# A long-hidden prevalent PCR artifact and its application in DNA library screening

**DOI:** 10.64898/2026.07.17.737729

**Authors:** Xinglin Jiang, Tue Sparholt Jørgensen, Fan Wang, Annette Lien, Tetiana Gren, Lachlan Jake Munro, Haibo Zhang, Tilmann Weber

## Abstract

PCR artifacts can lead to aberrant DNA products and confound result interpretation, posing significant challenges in research and diagnostics. Traditionally, it has been blamed to misannealing of primers on unintended sites. However, by sequencing, we find that most PCR byproducts and artifacts actually have both primers bound correctly but lack a middle part of the target, a phenomenon we named as PCR leaping. The leaping occurs at random positions, is independent of sequence repeats and requires a single piece template, indicating an unprecedented mechanism. It is observed with various polymerases, template qualities, GC contents, and PCR programs, thus necessitating a reset of our PCR understanding and careful consideration in future studies, for example in CRISPR editing validations. On the other hand, it provides a simple way of DNA end pairing, based on which we develop a high throughput DNA library screening method for natural product discovery at substantially reduced cost.

## supplementary data 2 for "A long-hidden prevalent PCR artifact and its application in DNA library screening": EF30321583_EF30321583.phd.1

```
BEGIN_SEQUENCE EF30321583

BEGIN_COMMENT

CHROMAT_FILE: EF30321583
BASECALLER_VERSION: PEAKTRACE 6.93
TRACE_PROCESSOR_VERSION: PEAKTRACE 6.93
QUALITY_LEVELS: 99
TIME: Wed Sep 04 09:15:47 2019
TRACE_ARRAY_MIN_INDEX: 0
TRACE_ARRAY_MAX_INDEX: 10882
TRIM: -1 -1 -1.000000e+000
TRACE_PEAK_AREA_RATIO: -1.000000e+000
CHEM: term
DYE: big

END_COMMENT

BEGIN_DNA
T 9 2
G 9 18
A 3 35
G 3 41
A 9 57
T 10 71
G 9 89
G 9 104
T 9 117
T 9 128
T 9 138
T 14 153
A 4 167
A 9 177
G 11 194
C 9 206
C 8 220
G 3 233
G 7 245
A 5 252
A 5 258
C 6 270
A 6 280
A 6 286
T 9 294
A 11 299
A 8 305
C 7 318
G 7 330
G 6 340
C 5 352
G 2 361
C 17 374
G 14 386
T 22 398
A 25 408
T 7 417
T 12 423
A 8 434
T 10 448
C 8 458
G 8 472
A 4 483
T 15 495
C 22 502
G 26 514
T 27 527
A 38 537
T 40 547
T 39 559
A 39 568
G 32 579
C 36 591
G 37 604
A 20 617
C 3 624
C 3 630
T 3 641
C 8 653
A 3 664
T 3 670
T 3 676
A 3 684
A 3 690
T 5 699
G 8 716
C 3 732
G 5 742
A 3 756
C 3 766
G 3 777
G 6 789
C 11 802
T 5 813
A 5 825
C 13 834
T 15 847
T 22 861
G 12 868
A 11 874
C 9 888
G 5 898
A 5 912
T 6 923
G 5 933
A 12 947
T 19 959
C 20 967
C 23 979
G 17 990
G 11 1003
C 15 1014
C 3 1029
G 3 1036
C 17 1048
T 15 1062
A 15 1072
A 4 1084
T 14 1103
C 3 1110
C 3 1122
A 3 1132
G 3 1142
A 3 1152
C 4 1161
C 2 1176
A 2 1183
G 3 1189
G 15 1203
A 32 1217
C 43 1228
G 45 1240
G 42 1252
G 26 1264
C 26 1278
C 38 1289
G 47 1301
G 48 1315
G 49 1327
G 51 1340
C 46 1352
C 46 1363
G 51 1376
C 48 1388
C 46 1399
G 38 1411
A 26 1425
A 31 1437
G 46 1447
T 48 1460
T 45 1472
G 26 1483
A 17 1496
C 18 1506
G 25 1518
A 22 1530
A 14 1542
C 12 1553
A 5 1563
G 12 1575
G 25 1588
G 25 1600
T 26 1614
G 39 1625
C 42 1638
C 42 1650
G 42 1663
A 45 1676
T 45 1687
C 46 1699
C 26 1710
G 26 1722
G 26 1736
T 46 1749
G 46 1760
G 46 1773
G 41 1785
C 29 1797
C 27 1809
G 36 1821
G 34 1834
G 26 1846
T 26 1860
C 44 1871
G 26 1882
C 26 1894
T 26 1908
G 33 1918
G 46 1932
C 38 1944
C 38 1956
G 46 1967
G 44 1981
C 43 1993
A 46 2004
G 40 2015
C 41 2027
G 28 2039
C 19 2051
T 28 2065
G 28 2075
G 42 2089
G 38 2101
G 38 2114
C 41 2125
A 26 2136
G 26 2147
G 26 2160
G 26 2171
G 19 2185
T 26 2198
G 31 2208
C 36 2220
G 36 2232
T 26 2245
C 31 2257
C 41 2268
A 40 2279
C 40 2290
T 43 2304
C 46 2314
C 34 2327
G 28 2338
G 38 2351
C 36 2363
A 36 2375
A 36 2386
C 47 2397
T 38 2409
C 38 2421
T 38 2434
A 49 2445
G 45 2457
C 26 2469
A 28 2480
A 26 2491
G 46 2502
G 51 2515
C 36 2527
G 36 2539
G 38 2551
T 51 2564
T 50 2576
G 51 2587
C 50 2599
G 51 2612
C 46 2623
T 51 2637
G 46 2647
G 46 2660
T 46 2673
C 51 2684
G 46 2695
G 51 2709
C 41 2720
G 36 2732
G 28 2744
T 46 2757
T 51 2769
T 38 2780
A 26 2791
G 26 2802
C 26 2814
G 36 2827
G 38 2839
A 44 2852
G 31 2862
A 31 2875
G 38 2886
T 38 2898
T 38 2910
C 38 2921
T 38 2933
C 38 2944
C 28 2956
G 28 2967
A 28 2981
T 52 2992
A 49 3004
A 50 3015
T 53 3027
G 53 3038
C 56 3050
G 38 3062
A 46 3075
G 46 3087
C 46 3098
G 56 3111
G 46 3123
T 51 3136
G 51 3147
T 58 3159
C 56 3171
A 51 3181
C 38 3192
G 51 3204
T 38 3217
T 38 3229
C 51 3241
C 59 3253
G 59 3265
G 46 3277
T 46 3290
T 56 3302
G 59 3313
G 51 3326
G 51 3338
C 36 3349
G 41 3361
T 36 3373
G 46 3385
C 46 3396
T 56 3410
G 56 3422
T 61 3433
C 56 3445
G 56 3457
A 56 3470
T 56 3480
T 61 3492
G 56 3504
A 56 3517
C 56 3528
T 56 3540
A 56 3550
A 56 3563
G 26 3574
C 15 3586
G 9 3596
G 12 3611
A 28 3623
G 31 3634
A 38 3647
G 29 3658
C 29 3670
T 51 3683
C 45 3694
T 45 3706
C 47 3718
C 33 3729
G 26 3740
T 26 3754
T 38 3765
A 48 3777
A 48 3788
C 46 3799
G 48 3812
T 49 3824
C 36 3835
G 36 3847
T 34 3860
C 31 3872
G 31 3883
G 38 3896
C 53 3908
G 56 3920
A 56 3932
G 56 3944
C 46 3955
A 46 3966
C 46 3978
A 56 3990
G 41 4001
C 41 4013
G 56 4025
C 56 4038
G 51 4050
T 51 4063
C 51 4074
T 51 4086
C 51 4098
C 51 4110
T 51 4122
G 51 4133
T 51 4146
G 46 4157
G 26 4170
A 38 4182
C 57 4193
A 57 4204
C 33 4214
C 59 4227
G 51 4239
A 51 4252
A 56 4263
C 34 4276
G 56 4288
G 58 4300
A 51 4313
G 56 4324
T 61 4336
G 61 4348
A 56 4360
A 56 4371
C 56 4383
G 61 4395
A 61 4407
T 56 4419
C 56 4430
A 56 4442
T 61 4453
G 59 4465
G 59 4478
C 38 4490
T 41 4502
G 61 4514
A 56 4527
A 51 4538
G 51 4550
T 28 4562
C 31 4573
C 31 4586
T 56 4598
G 56 4609
G 51 4622
T 58 4635
G 58 4646
A 58 4659
C 56 4669
C 56 4681
G 46 4693
G 19 4706
C 19 4717
G 23 4729
G 38 4742
G 41 4754
T 41 4766
C 46 4778
C 52 4790
G 52 4802
G 46 4814
C 29 4827
T 46 4839
A 54 4850
T 51 4862
A 56 4873
T 54 4885
C 56 4897
G 26 4908
G 26 4921
C 26 4933
A 38 4945
G 38 4956
C 56 4969
T 55 4981
G 56 4993
G 51 5006
T 51 5018
G 51 5030
C 51 5042
G 51 5054
T 51 5066
G 51 5078
C 51 5090
T 51 5102
C 58 5114
G 58 5126
A 58 5139
C 58 5149
C 58 5162
T 51 5174
G 38 5185
C 38 5197
T 38 5210
G 58 5222
G 59 5234
C 56 5246
C 56 5259
G 61 5271
C 61 5282
C 61 5294
G 56 5306
G 51 5318
C 51 5331
C 56 5342
A 59 5354
C 59 5365
T 61 5378
C 23 5389
G 23 5401
G 18 5414
T 28 5427
G 28 5437
C 56 5450
G 61 5462
C 56 5474
A 56 5486
C 56 5497
C 59 5508
A 51 5520
C 51 5532
C 28 5544
G 33 5555
T 51 5570
C 61 5581
C 56 5594
G 56 5606
C 51 5617
G 51 5629
A 51 5642
C 58 5652
C 52 5665
T 55 5678
C 20 5689
G 15 5701
C 17 5713
G 45 5725
A 25 5738
A 26 5750
G 26 5760
G 26 5773
A 46 5785
G 33 5795
C 47 5808
C 38 5820
C 38 5833
G 38 5844
G 45 5857
G 26 5868
C 26 5882
T 40 5894
G 38 5905
C 28 5918
G 28 5929
C 34 5942
G 34 5953
C 36 5966
G 34 5978
A 47 5991
T 48 6003
G 47 6013
C 48 6026
T 46 6038
G 46 6050
G 46 6063
C 38 6074
G 38 6086
C 38 6098
G 26 6111
G 18 6122
G 18 6136
G 21 6146
C 31 6159
G 31 6171
G 36 6184
G 36 6196
G 38 6208
C 38 6221
C 46 6233
G 58 6245
A 58 6257
T 59 6269
G 61 6280
G 56 6293
T 56 6305
G 58 6317
A 58 6330
A 58 6341
C 58 6353
T 58 6365
T 58 6377
C 58 6389
G 58 6401
A 56 6414
G 58 6425
T 58 6438
G 58 6450
C 58 6461
T 59 6474
G 38 6485
G 38 6498
C 41 6510
G 61 6522
G 61 6534
C 41 6546
C 36 6558
G 38 6570
A 58 6583
T 58 6595
C 59 6607
T 59 6620
G 59 6631
C 53 6643
A 38 6654
A 38 6665
C 36 6677
A 38 6689
C 31 6700
G 56 6712
A 52 6725
C 46 6737
G 46 6748
A 46 6762
G 56 6774
G 33 6785
G 33 6797
A 36 6811
T 46 6821
G 59 6834
G 51 6846
C 51 6859
G 51 6871
C 59 6883
G 58 6895
A 50 6908
A 45 6921
G 50 6932
C 50 6945
G 50 6957
G 32 6969
T 32 6982
G 26 6992
G 26 7005
A 26 7019
C 51 7030
G 58 7042
G 51 7054
G 51 7066
T 51 7080
G 61 7091
C 56 7104
G 56 7115
A 56 7128
C 59 7140
T 58 7153
T 58 7165
C 51 7177
G 56 7189
T 38 7201
G 61 7213
C 61 7226
T 61 7238
G 59 7250
C 59 7262
A 59 7273
C 59 7285
G 58 7296
T 58 7309
G 58 7321
G 58 7333
C 46 7346
G 46 7357
T 46 7371
C 56 7383
G 31 7393
C 38 7405
C 46 7418
C 59 7430
A 59 7442
C 46 7453
G 46 7464
C 58 7478
T 59 7491
C 59 7503
A 56 7514
C 46 7525
G 46 7537
A 56 7551
G 59 7563
C 59 7576
G 59 7587
T 58 7601
G 58 7612
C 58 7624
C 56 7636
G 56 7648
C 46 7661
G 58 7672
C 58 7685
A 38 7697
A 38 7708
C 38 7721
G 58 7732
A 58 7746
T 46 7757
G 46 7768
A 36 7782
C 33 7794
G 33 7804
A 56 7820
G 46 7831
A 33 7845
T 59 7856
G 61 7868
G 59 7881
T 59 7892
G 58 7905
G 36 7917
T 36 7931
G 56 7942
C 59 7954
C 61 7966
G 61 7979
G 59 7991
C 59 8002
C 58 8016
C 56 8029
G 28 8039
T 28 8053
G 28 8063
A 46 8077
C 58 8089
G 58 8102
G 58 8113
T 56 8126
G 51 8137
T 51 8150
G 51 8162
C 51 8174
T 58 8187
G 58 8198
C 59 8211
G 59 8222
C 59 8235
G 46 8247
T 46 8260
G 56 8271
C 61 8284
T 59 8296
G 56 8308
C 56 8321
G 61 8333
G 59 8345
G 59 8357
C 31 8369
C 41 8381
G 31 8393
C 51 8405
G 51 8418
C 59 8431
G 61 8442
C 59 8455
G 58 8467
A 51 8479
C 56 8491
A 61 8503
C 51 8515
G 38 8526
G 38 8539
G 38 8551
A 46 8565
G 56 8578
T 56 8590
T 61 8603
C 56 8614
G 51 8626
G 51 8639
C 58 8651
G 58 8662
G 58 8675
G 58 8687
T 58 8699
G 59 8710
G 59 8724
T 59 8735
G 59 8748
C 59 8760
T 59 8773
G 61 8785
A 61 8798
C 61 8809
C 59 8821
T 59 8834
C 56 8846
G 56 8859
G 51 8872
C 58 8884
G 58 8896
A 59 8909
T 61 8921
C 51 8933
G 46 8944
G 26 8958
C 46 8969
G 56 8981
C 61 8993
C 58 9006
G 56 9017
T 27 9031
C 50 9043
G 40 9054
C 53 9067
C 55 9078
T 57 9091
A 51 9103
C 51 9114
G 56 9128
G 61 9139
C 56 9151
C 56 9164
A 33 9174
C 56 9186
C 56 9200
C 58 9211
T 36 9224
G 33 9235
A 28 9250
T 56 9262
C 56 9274
G 51 9285
C 28 9297
T 33 9311
C 51 9322
G 51 9334
A 50 9347
C 33 9357
G 26 9369
C 26 9383
C 26 9394
G 28 9406
T 28 9420
T 52 9431
C 56 9443
A 51 9454
C 55 9466
G 55 9479
G 22 9491
A 27 9504
G 28 9514
G 46 9529
A 61 9541
G 56 9554
G 56 9566
A 56 9579
C 58 9590
T 58 9603
G 51 9615
G 56 9626
A 56 9640
C 57 9652
C 38 9663
A 26 9673
A 51 9685
C 46 9698
G 26 9710
T 25 9725
G 25 9736
G 45 9749
A 55 9763
C 57 9775
G 58 9787
G 40 9800
C 50 9812
G 51 9824
G 59 9837
G 58 9849
A 51 9862
T 28 9873
C 28 9886
C 33 9896
T 56 9910
C 55 9921
T 55 9934
C 53 9946
C 53 9957
C 52 9969
T 51 9980
A 51 9992
T 51 10004
A 51 10016
G 38 10027
T 38 10040
G 38 10051
A 33 10064
G 27 10075
T 32 10085
C 15 10099
G 20 10110
T 17 10124
A 5 10137
G 6 10149
T 2 10159
A 25 10173
G 30 10185
C 20 10198
G 17 10210
A 11 10222
A 3 10232
C 20 10246
G 3 10258
C 6 10271
A 15 10283
G 15 10293
C 17 10306
C 9 10319
A 17 10330
A 14 10341
C 3 10350
G 9 10365
G 3 10375
A 3 10387
A 3 10397
G 11 10408
T 12 10419
C 3 10432
T 3 10441
C 13 10455
C 3 10464
C 3 10477
T 3 10490
G 12 10502
A 3 10516
G 6 10528
C 3 10537
T 12 10549
T 3 10564
G 13 10574
G 9 10587
C 8 10604
G 15 10614
G 3 10627
A 3 10640
T 6 10656
C 8 10672
C 7 10683
A 8 10696
T 20 10709
A 20 10721
T 20 10735
T 10 10753
T 8 10766
G 10 10778
G 10 10787
A 16 10798
T 12 10810
A 12 10823
G 13 10833
T 22 10846
A 22 10858
A 17 10869
T 17 10882
END_DNA

END_SEQUENCE
```
