## supplementary data 2 for "A long-hidden prevalent PCR artifact and its application in DNA library screening": EF30321587_EF30321587.phd.1

```
BEGIN_SEQUENCE EF30321587

BEGIN_COMMENT

CHROMAT_FILE: EF30321587
BASECALLER_VERSION: KB 1.4.1.8
TRACE_PROCESSOR_VERSION: KB 1.4.1.8
QUALITY_LEVELS: 99
TIME: Wed Sep 04 09:15:47 2019
TRACE_ARRAY_MIN_INDEX: 0
TRACE_ARRAY_MAX_INDEX: 10056
TRIM: -1 -1 -1.000000e+000
TRACE_PEAK_AREA_RATIO: -1.000000e+000
CHEM: term
DYE: big

END_COMMENT

BEGIN_DNA
A 5 3
A 5 18
G 4 31
T 4 50
T 4 56
A 5 65
A 4 74
T 4 86
T 5 93
T 4 100
A 5 116
A 9 125
C 5 136
T 5 145
T 4 151
A 5 161
T 4 171
C 5 184
G 16 199
T 5 216
A 6 224
C 8 232
G 5 243
A 10 261
C 5 276
G 4 286
G 5 299
G 5 315
T 4 320
C 5 332
A 6 348
T 5 357
A 4 368
G 7 375
C 9 388
A 15 400
G 10 410
C 32 424
T 15 436
G 16 441
C 25 448
A 12 454
G 24 460
T 47 474
C 62 486
G 59 497
G 62 512
A 31 527
G 11 534
A 59 549
A 36 559
C 24 566
A 59 576
G 59 588
C 62 600
C 59 613
A 51 624
C 59 633
G 62 645
G 62 659
C 59 674
C 59 687
A 59 696
C 59 706
T 62 720
T 62 733
G 59 745
G 62 759
C 62 772
C 62 784
C 62 795
G 62 807
A 54 821
T 59 831
C 54 843
C 54 855
C 62 866
G 62 878
C 51 890
A 49 901
G 29 912
T 28 926
C 50 938
G 27 950
G 28 964
T 28 976
C 48 987
C 38 998
A 36 1008
C 43 1018
A 50 1028
C 54 1040
C 54 1052
G 42 1064
G 49 1079
A 31 1094
C 54 1104
G 62 1115
G 62 1128
G 34 1141
C 36 1154
C 36 1165
G 45 1177
G 46 1190
G 50 1202
G 48 1214
C 26 1228
C 27 1239
G 18 1251
A 21 1264
C 13 1275
G 34 1286
A 22 1300
A 13 1311
G 18 1323
A 15 1336
T 11 1345
G 11 1357
T 18 1369
T 13 1381
C 10 1394
A 18 1405
A 18 1417
T 8 1431
T 10 1442
G 18 1454
T 10 1466
T 13 1478
G 16 1490
G 14 1499
C 10 1512
G 7 1527
C 10 1539
C 13 1551
C 10 1563
A 10 1576
A 18 1588
T 13 1599
C 13 1610
T 23 1622
G 34 1633
G 13 1645
A 13 1657
C 18 1669
C 30 1680
G 10 1692
C 13 1701
G 27 1715
A 18 1727
C 18 1740
A 11 1752
A 18 1763
G 19 1775
G 30 1788
G 23 1801
A 11 1813
G 11 1823
G 28 1836
G 18 1849
G 10 1860
G 10 1872
G 13 1884
G 10 1896
A 18 1909
A 13 1920
G 18 1932
G 10 1943
G 18 1955
C 12 1968
G 13 1979
G 34 1991
G 23 2004
A 10 2017
C 12 2027
G 18 2039
A 11 2053
G 13 2064
G 19 2075
G 13 2087
T 13 2099
G 18 2111
A 31 2124
T 18 2135
T 34 2147
T 28 2159
C 18 2171
C 11 2181
G 18 2195
G 13 2207
G 20 2218
T 13 2231
G 13 2243
G 10 2254
A 11 2266
A 10 2278
G 23 2288
G 27 2300
G 36 2313
G 23 2325
G 18 2338
G 13 2350
C 11 2361
C 13 2373
C 10 2385
C 13 2397
C 13 2408
C 10 2420
A 10 2431
C 9 2441
C 18 2455
C 34 2467
T 13 2479
C 13 2491
C 13 2502
C 11 2512
A 10 2525
A 18 2537
C 10 2549
C 18 2561
C 13 2574
C 10 2585
C 13 2597
C 13 2608
C 10 2620
C 8 2634
C 12 2644
G 14 2657
C 15 2668
A 13 2679
A 10 2690
C 10 2702
A 10 2714
A 13 2726
T 13 2737
G 12 2749
A 23 2762
G 14 2775
A 12 2785
A 18 2797
G 10 2809
A 11 2821
T 12 2832
G 23 2844
T 10 2856
G 10 2868
G 23 2880
G 11 2893
T 10 2904
G 18 2916
C 23 2928
C 18 2940
G 23 2952
G 18 2965
C 18 2976
C 34 2989
C 13 3000
G 13 3011
G 10 3023
G 17 3035
A 18 3050
C 18 3060
G 27 3071
G 20 3084
T 16 3095
G 14 3106
T 13 3119
G 23 3130
C 18 3143
T 13 3155
G 13 3166
G 23 3179
G 10 3190
C 13 3202
G 13 3214
G 19 3226
G 17 3238
T 16 3251
T 13 3262
G 19 3274
C 13 3286
G 18 3297
G 18 3310
C 18 3322
C 27 3334
C 13 3345
G 11 3357
C 11 3369
C 18 3382
C 18 3393
C 18 3404
C 13 3417
G 17 3428
A 22 3442
C 13 3452
G 11 3464
C 14 3474
G 13 3486
G 18 3499
A 27 3513
A 13 3524
T 15 3535
T 24 3547
T 13 3559
C 13 3570
G 19 3583
C 19 3595
C 13 3606
G 13 3618
G 13 3631
G 11 3642
G 13 3654
G 34 3666
G 13 3678
G 12 3690
G 13 3702
G 10 3713
G 13 3726
G 13 3738
A 16 3751
C 20 3761
C 13 3773
T 19 3785
C 19 3797
G 13 3809
C 13 3822
T 11 3834
C 10 3845
A 12 3858
C 13 3869
C 19 3881
G 13 3893
T 18 3905
A 13 3916
T 13 3928
C 23 3941
C 19 3953
G 16 3964
G 13 3975
C 16 3989
G 12 3999
C 27 4012
C 26 4023
T 12 4036
A 13 4048
C 13 4059
G 18 4071
G 13 4083
C 13 4096
C 12 4108
C 11 4117
C 18 4129
C 18 4141
C 10 4153
T 13 4166
G 21 4177
A 16 4192
C 13 4202
C 23 4214
C 13 4226
C 13 4238
C 13 4250
C 18 4262
A 10 4275
A 13 4286
C 23 4298
C 13 4309
C 37 4321
C 34 4333
G 12 4345
T 23 4358
T 18 4370
C 23 4382
A 13 4392
C 18 4403
G 24 4416
G 18 4428
A 11 4441
G 12 4452
G 13 4465
A 17 4478
G 13 4489
G 13 4501
A 16 4514
C 12 4524
T 19 4536
G 30 4548
G 12 4561
A 16 4575
C 34 4585
C 24 4597
A 24 4608
C 13 4620
C 18 4632
G 13 4643
G 13 4656
G 27 4668
A 13 4682
A 27 4695
C 23 4705
G 25 4718
G 25 4730
C 19 4742
G 24 4754
G 13 4767
A 11 4780
A 17 4792
T 12 4803
C 23 4815
C 15 4827
T 19 4839
C 18 4851
T 18 4864
C 34 4875
C 28 4887
C 18 4899
T 19 4911
A 19 4923
T 19 4934
A 13 4946
G 11 4958
G 19 4970
G 19 4982
A 12 4994
T 10 5005
C 13 5016
C 16 5026
G 10 5040
A 13 5054
A 23 5066
T 34 5077
T 23 5090
A 13 5102
C 10 5114
G 23 5127
G 35 5139
A 26 5152
G 5 5167
A 5 5176
A 10 5193
C 15 5212
C 22 5225
T 9 5242
G 10 5252
T 23 5263
C 13 5274
A 10 5285
C 15 5296
G 16 5308
G 8 5320
A 16 5336
C 13 5348
G 13 5359
A 24 5372
G 12 5382
G 13 5395
A 23 5408
C 11 5420
T 17 5429
G 26 5444
G 12 5457
A 18 5467
C 13 5480
C 18 5492
A 19 5504
A 13 5516
A 8 5527
G 13 5541
T 10 5551
G 13 5564
G 9 5578
T 9 5588
C 19 5602
G 10 5613
G 28 5626
C 30 5638
G 16 5653
T 13 5664
G 13 5676
A 18 5687
T 14 5698
C 18 5713
C 16 5724
T 17 5738
C 16 5748
T 26 5762
C 13 5773
C 11 5784
A 11 5798
T 18 5811
A 8 5825
T 11 5834
T 9 5845
G 8 5853
T 18 5868
G 18 5883
T 10 5898
G 19 5907
T 27 5920
C 34 5931
G 9 5943
T 10 5958
A 23 5968
T 17 5977
T 22 5992
A 21 6004
T 10 6013
T 5 6024
G 23 6042
A 21 6055
T 15 6066
T 12 6077
C 8 6090
T 10 6104
T 11 6118
G 10 6128
T 18 6140
G 6 6152
T 7 6170
A 14 6177
C 15 6187
C 10 6198
G 13 6213
T 11 6223
C 9 6236
A 8 6253
T 11 6265
A 12 6274
T 11 6286
C 9 6297
T 8 6311
G 12 6323
C 19 6338
C 15 6352
T 10 6360
C 11 6373
C 8 6390
C 13 6400
T 9 6410
C 10 6427
T 8 6442
A 14 6454
C 10 6461
T 13 6473
C 10 6484
T 11 6497
T 14 6507
T 13 6521
G 11 6535
C 11 6548
T 8 6558
T 5 6575
A 10 6584
G 11 6593
C 18 6608
C 15 6622
T 11 6635
G 8 6652
T 11 6663
T 8 6674
T 18 6689
C 6 6706
T 18 6718
C 13 6729
C 10 6738
T 9 6749
A 9 6762
G 6 6777
C 9 6788
A 11 6800
A 9 6813
A 10 6830
T 7 6836
C 10 6849
A 10 6858
G 5 6875
A 25 6887
T 18 6900
G 21 6913
C 10 6923
A 8 6938
T 8 6947
C 11 6959
T 8 6968
C 10 6984
C 12 7000
A 5 7019
T 10 7029
C 18 7044
C 13 7062
G 12 7069
T 14 7086
C 17 7097
T 10 7106
T 8 7122
A 6 7133
T 10 7141
T 11 7153
G 11 7168
G 11 7181
G 12 7194
G 8 7209
T 11 7222
T 16 7233
G 14 7244
A 11 7256
T 11 7268
A 18 7277
T 13 7284
T 25 7302
T 13 7317
T 13 7327
T 24 7336
C 12 7346
A 13 7359
T 20 7372
G 16 7387
C 8 7394
A 8 7406
T 14 7424
T 11 7436
C 10 7449
T 14 7464
G 13 7475
C 15 7488
A 20 7497
A 11 7508
T 11 7522
C 14 7536
A 15 7547
T 16 7561
G 20 7574
A 10 7589
A 13 7599
A 13 7616
A 11 7626
T 11 7636
A 15 7645
A 12 7660
C 13 7674
C 13 7686
A 13 7699
T 12 7711
A 11 7722
T 10 7736
A 12 7747
C 11 7765
A 10 7777
T 11 7790
G 23 7800
C 12 7810
C 14 7821
T 8 7832
G 10 7848
C 14 7862
A 12 7875
T 10 7891
T 10 7902
T 9 7918
T 20 7932
T 29 7944
T 14 7955
C 10 7971
G 15 7986
G 8 7998
C 14 8009
C 22 8019
A 10 8032
C 10 8041
C 9 8050
T 10 8060
C 11 8074
G 9 8088
T 10 8101
G 10 8114
T 12 8124
A 9 8139
G 11 8150
T 16 8162
G 18 8177
G 8 8190
G 8 8203
A 12 8218
G 12 8227
A 17 8240
T 17 8252
C 9 8262
T 18 8273
C 10 8290
C 24 8305
C 14 8321
C 10 8337
T 10 8348
T 10 8360
T 23 8372
T 10 8384
T 14 8396
T 10 8408
C 15 8419
C 18 8428
G 9 8439
A 11 8451
T 9 8458
A 8 8475
G 6 8487
A 17 8501
C 11 8514
A 13 8522
T 14 8536
T 17 8548
T 8 8561
G 10 8573
G 8 8583
C 9 8600
C 10 8611
T 23 8621
G 23 8634
C 13 8649
T 22 8661
T 21 8672
T 20 8683
A 8 8695
C 9 8709
T 8 8722
T 20 8732
C 15 8743
T 13 8753
T 11 8763
C 14 8775
C 19 8792
A 12 8806
A 13 8816
C 14 8829
C 22 8838
G 14 8853
G 8 8863
A 23 8872
A 12 8885
G 6 8904
G 21 8913
G 7 8923
A 10 8933
C 10 8941
T 8 8950
T 13 8965
G 13 8974
A 16 8989
T 21 9000
C 12 9017
T 23 9026
G 12 9035
A 7 9046
G 10 9056
C 7 9065
A 10 9076
T 19 9088
C 8 9101
T 13 9107
G 7 9118
A 9 9128
C 7 9139
A 12 9151
C 7 9168
C 10 9177
T 19 9189
G 18 9201
C 53 9215
T 17 9227
T 13 9236
A 16 9250
T 12 9256
C 16 9270
C 8 9282
A 15 9290
A 7 9304
A 10 9312
T 9 9328
C 26 9335
A 9 9344
G 9 9357
T 18 9370
G 6 9385
T 9 9399
T 39 9408
G 16 9420
G 16 9429
A 9 9443
G 6 9453
C 12 9467
A 13 9476
C 17 9484
G 7 9498
G 10 9510
G 6 9522
G 9 9534
C 19 9545
A 10 9555
A 10 9567
A 10 9579
A 14 9591
A 8 9603
A 28 9615
G 21 9631
T 8 9642
G 15 9656
C 10 9668
G 24 9676
T 12 9686
G 11 9699
C 6 9715
G 13 9727
G 14 9736
A 6 9753
T 18 9767
G 16 9781
A 11 9795
T 6 9807
T 13 9823
C 13 9834
C 9 9845
C 15 9856
A 6 9870
A 6 9883
T 7 9893
A 6 9903
A 13 9916
A 7 9931
T 19 9942
T 23 9954
T 14 9967
A 14 9979
T 6 9990
C 18 10003
C 10 10014
C 13 10025
C 6 10035
C 8 10046
A 9 10056
END_DNA

END_SEQUENCE
```
