## supplementary data 2 for "A long-hidden prevalent PCR artifact and its application in DNA library screening": EF30321589_EF30321589.phd.1

```
BEGIN_SEQUENCE EF30321589

BEGIN_COMMENT

CHROMAT_FILE: EF30321589
BASECALLER_VERSION: PEAKTRACE 6.93
TRACE_PROCESSOR_VERSION: PEAKTRACE 6.93
QUALITY_LEVELS: 99
TIME: Wed Sep 04 09:15:47 2019
TRACE_ARRAY_MIN_INDEX: 0
TRACE_ARRAY_MAX_INDEX: 3300
TRIM: -1 -1 -1.000000e+000
TRACE_PEAK_AREA_RATIO: -1.000000e+000
CHEM: term
DYE: big

END_COMMENT

BEGIN_DNA
G 3 5
G 3 18
C 15 26
C 15 34
G 15 48
A 4 60
C 9 73
G 9 84
C 14 97
C 3 111
A 7 123
C 12 129
G 15 140
G 8 155
C 8 166
C 9 177
C 12 190
C 17 201
C 15 212
T 22 226
G 25 238
A 26 252
T 29 263
C 22 275
G 15 287
C 13 296
T 26 310
C 37 321
G 26 332
A 16 345
C 14 354
G 26 366
C 42 377
C 42 390
G 42 402
T 42 415
T 28 426
C 26 438
A 26 447
C 26 456
G 36 469
G 14 482
A 14 496
G 18 506
G 33 520
A 28 533
G 26 543
G 23 556
A 26 567
C 27 576
T 35 588
G 20 600
C 9 607
G 7 614
A 30 626
C 22 636
C 24 647
A 24 654
A 26 667
C 26 677
G 42 690
T 42 703
G 32 715
G 26 729
A 26 742
C 33 752
G 39 766
G 42 777
C 26 788
G 26 800
G 26 814
G 26 825
A 42 839
T 26 848
C 28 860
C 28 871
T 28 883
C 31 895
T 27 908
C 36 919
C 28 931
C 18 942
T 18 954
A 18 965
T 19 977
A 19 988
G 19 1002
T 46 1014
G 31 1026
A 26 1037
G 26 1049
T 26 1060
C 46 1072
G 46 1085
T 52 1097
A 51 1108
T 51 1119
T 52 1132
A 58 1142
G 58 1154
C 58 1168
G 33 1181
A 26 1193
T 26 1210
G 33 1220
T 59 1233
G 61 1246
C 59 1257
T 58 1270
G 58 1282
C 58 1294
G 59 1306
C 59 1318
G 58 1331
T 58 1343
G 58 1355
C 59 1367
T 58 1379
G 58 1391
C 58 1403
G 56 1415
G 56 1429
G 61 1441
C 61 1453
C 61 1465
G 59 1476
C 51 1488
G 51 1500
C 51 1513
G 58 1525
C 58 1537
G 58 1549
A 46 1561
C 59 1572
A 57 1583
C 58 1594
G 59 1605
G 59 1619
G 46 1631
A 46 1645
G 59 1656
T 61 1669
T 61 1681
C 59 1692
G 59 1704
G 59 1718
C 59 1729
G 59 1741
G 59 1754
G 58 1766
T 58 1779
G 58 1790
G 58 1803
T 59 1815
G 58 1827
C 58 1838
T 58 1851
G 58 1863
A 58 1875
C 59 1886
C 61 1898
T 56 1911
C 33 1922
G 33 1933
G 51 1947
C 56 1960
G 58 1971
A 58 1984
T 59 1995
C 58 2007
G 58 2019
G 59 2032
C 61 2044
G 61 2055
C 61 2068
C 56 2080
G 56 2091
T 32 2104
C 56 2116
G 56 2128
C 61 2140
C 56 2152
T 59 2164
A 59 2175
C 58 2186
G 51 2198
G 56 2211
C 56 2223
C 59 2235
A 59 2245
C 59 2257
C 59 2268
C 58 2281
T 56 2293
G 33 2304
A 33 2318
T 56 2330
C 61 2342
G 61 2354
C 61 2366
T 61 2378
C 61 2390
G 61 2401
A 59 2414
C 56 2425
G 56 2436
C 61 2449
C 61 2461
G 59 2472
T 59 2485
T 33 2497
C 46 2509
A 46 2519
C 58 2531
G 59 2543
G 58 2555
A 58 2568
G 58 2579
G 58 2592
A 58 2605
G 58 2616
G 58 2628
A 59 2640
C 58 2651
T 58 2663
G 59 2675
G 58 2688
A 58 2701
C 59 2712
C 59 2724
A 59 2734
A 59 2746
C 59 2758
G 59 2770
T 59 2782
G 59 2794
G 59 2807
A 61 2820
C 61 2831
G 59 2843
G 58 2856
C 58 2868
G 58 2880
G 59 2892
G 33 2904
A 33 2917
T 33 2927
C 58 2940
C 58 2952
T 58 2964
C 59 2976
T 61 2988
C 59 3000
C 59 3012
C 59 3024
T 59 3035
A 59 3046
T 59 3058
A 59 3069
G 58 3081
T 58 3093
G 58 3105
A 56 3117
G 57 3129
T 56 3139
C 59 3150
G 34 3164
T 58 3177
A 59 3188
T 52 3200
T 52 3212
A 50 3223
G 31 3236
C 31 3248
G 33 3260
A 25 3272
T 12 3288
C 5 3300
END_DNA

END_SEQUENCE
```
