## supplementary data 2 for "A long-hidden prevalent PCR artifact and its application in DNA library screening": EF30321590_EF30321590.phd.1

```
BEGIN_SEQUENCE EF30321590

BEGIN_COMMENT

CHROMAT_FILE: EF30321590
BASECALLER_VERSION: PEAKTRACE 6.93
TRACE_PROCESSOR_VERSION: PEAKTRACE 6.93
QUALITY_LEVELS: 99
TIME: Wed Sep 04 09:15:48 2019
TRACE_ARRAY_MIN_INDEX: 0
TRACE_ARRAY_MAX_INDEX: 10400
TRIM: -1 -1 -1.000000e+000
TRACE_PEAK_AREA_RATIO: -1.000000e+000
CHEM: term
DYE: big

END_COMMENT

BEGIN_DNA
G 25 7
G 26 19
G 27 31
G 20 44
T 6 55
C 3 63
C 7 73
G 17 86
A 11 99
A 8 111
C 15 128
A 14 138
G 25 153
G 34 165
T 35 179
C 34 190
G 35 202
A 20 214
A 22 225
C 33 242
G 35 256
G 35 272
G 26 284
A 14 295
C 14 306
C 20 316
G 33 329
C 46 339
A 28 351
G 51 363
C 52 374
T 58 388
C 58 399
G 58 412
T 58 424
C 56 436
G 58 448
G 36 462
A 32 474
G 32 484
A 15 498
C 27 513
A 45 523
G 59 536
C 57 546
C 56 558
A 46 568
C 46 578
G 59 591
G 59 605
C 56 617
C 56 629
A 46 638
C 28 648
T 33 662
T 56 675
G 56 686
G 19 699
C 18 711
C 18 722
C 26 733
G 48 746
A 47 758
T 49 768
C 41 779
C 36 790
C 28 801
G 29 813
C 41 825
A 26 835
G 25 847
T 26 859
C 20 870
G 16 883
G 14 897
T 26 908
C 26 918
C 16 930
A 28 939
C 26 949
A 39 959
C 44 971
C 42 983
G 45 997
G 36 1010
A 36 1024
C 26 1034
G 28 1046
G 28 1058
G 26 1071
C 26 1082
C 31 1095
G 31 1107
G 47 1121
G 50 1133
G 50 1145
C 47 1156
C 45 1168
G 44 1180
A 46 1192
T 46 1203
G 36 1215
G 27 1228
T 25 1240
G 31 1252
A 26 1264
A 16 1275
C 16 1285
T 26 1297
T 36 1309
C 26 1321
G 18 1334
A 13 1346
G 13 1357
T 23 1369
G 27 1382
C 36 1393
T 26 1405
G 26 1417
G 26 1430
C 27 1441
G 18 1454
G 20 1466
A 3 1475
C 12 1490
G 25 1502
A 42 1515
T 39 1525
C 39 1536
T 45 1549
G 45 1562
C 36 1573
A 26 1584
A 18 1595
C 23 1606
A 18 1616
C 28 1627
G 49 1641
A 49 1653
C 51 1665
G 46 1676
A 46 1689
G 46 1700
G 51 1714
G 36 1726
A 33 1739
T 27 1748
G 45 1761
G 48 1774
C 38 1785
G 29 1798
C 46 1809
G 28 1821
A 28 1834
A 28 1845
G 46 1857
C 31 1868
G 28 1880
G 26 1893
T 26 1905
G 46 1916
G 33 1929
A 28 1942
C 46 1952
G 38 1964
G 31 1976
G 34 1989
T 28 2001
G 36 2012
C 29 2024
G 26 2036
A 26 2049
C 26 2059
T 38 2072
T 46 2084
C 38 2096
G 25 2107
T 29 2120
G 41 2132
C 29 2144
T 36 2156
G 31 2168
C 41 2179
A 27 2190
C 27 2201
G 41 2213
T 28 2225
G 36 2237
G 36 2250
C 29 2262
G 41 2274
T 29 2286
C 36 2298
G 18 2309
C 18 2321
C 26 2332
C 32 2345
A 51 2355
C 50 2366
G 32 2378
C 56 2391
T 26 2403
C 38 2415
A 26 2425
C 31 2436
G 46 2449
A 58 2461
G 34 2472
C 56 2485
G 33 2497
T 33 2509
G 51 2521
C 33 2533
C 56 2545
G 56 2557
C 34 2568
G 56 2581
C 38 2592
A 41 2603
A 36 2614
C 56 2626
G 61 2638
A 59 2650
T 58 2661
G 51 2673
A 46 2685
C 31 2696
G 46 2709
A 59 2721
G 59 2733
A 59 2745
T 58 2755
G 58 2768
G 58 2781
T 58 2792
G 58 2804
G 58 2817
T 58 2828
G 58 2840
C 59 2851
C 59 2864
G 58 2876
G 46 2888
C 31 2899
C 46 2912
C 58 2924
G 58 2936
T 51 2948
G 51 2959
A 51 2972
C 33 2983
G 61 2995
G 59 3007
T 56 3020
G 56 3030
T 61 3042
G 61 3055
C 61 3066
T 61 3078
G 41 3090
C 29 3102
G 41 3114
C 61 3126
G 56 3138
T 51 3150
G 51 3162
C 51 3174
T 58 3186
G 58 3198
C 58 3210
G 51 3222
G 31 3234
G 51 3246
C 56 3257
C 56 3270
G 29 3281
C 29 3293
G 29 3304
C 56 3317
G 61 3329
C 61 3341
G 31 3353
A 46 3365
C 56 3376
A 59 3387
C 56 3398
G 56 3410
G 56 3423
G 31 3435
A 46 3447
G 56 3459
T 56 3471
T 61 3483
C 56 3495
G 31 3506
G 31 3519
C 46 3530
G 38 3542
G 29 3555
G 36 3567
T 56 3579
G 56 3590
G 34 3603
T 33 3614
G 46 3626
C 32 3638
T 56 3650
G 33 3662
A 33 3674
C 29 3685
C 29 3697
T 56 3709
C 61 3721
G 41 3733
G 29 3745
C 29 3757
G 38 3769
A 59 3782
T 56 3793
C 33 3805
G 46 3816
G 28 3829
C 28 3840
G 41 3852
C 34 3865
C 61 3876
G 61 3889
T 34 3901
C 56 3912
G 56 3924
C 56 3936
C 56 3948
T 56 3960
A 33 3971
C 34 3982
G 34 3994
G 61 4007
C 59 4019
C 56 4031
A 33 4041
C 33 4053
C 56 4064
C 31 4076
T 46 4089
G 58 4100
A 58 4114
T 58 4125
C 46 4137
G 32 4149
C 51 4161
T 34 4173
C 34 4185
G 61 4197
A 34 4209
C 46 4220
G 31 4231
C 56 4244
C 61 4255
G 41 4267
T 29 4279
T 38 4291
C 56 4304
A 56 4314
C 56 4325
G 33 4338
G 31 4349
A 18 4362
G 18 4373
G 34 4386
A 51 4399
G 51 4410
G 51 4422
A 56 4434
C 58 4445
T 58 4457
G 56 4469
G 28 4481
A 26 4494
C 31 4505
C 26 4517
A 26 4527
A 46 4540
C 32 4552
G 59 4564
T 61 4576
G 59 4588
G 58 4601
A 58 4613
C 58 4625
G 56 4637
G 61 4649
C 61 4661
G 28 4673
G 26 4685
G 16 4697
A 26 4710
T 38 4720
C 56 4733
C 56 4745
T 56 4757
C 58 4769
T 58 4781
C 36 4792
C 28 4804
C 36 4815
T 29 4827
A 38 4838
T 51 4850
A 32 4861
G 51 4874
T 56 4885
G 55 4897
A 27 4908
G 22 4921
C 20 4935
G 25 4947
T 20 4957
T 20 4967
A 50 4980
T 31 4991
T 50 5004
A 32 5016
G 56 5029
C 59 5041
G 59 5053
A 59 5065
G 36 5078
G 59 5092
C 61 5103
G 61 5115
T 59 5127
C 58 5139
G 58 5151
T 59 5163
G 59 5175
A 59 5187
C 58 5198
G 51 5210
G 56 5223
T 61 5234
G 59 5246
T 58 5258
T 58 5270
G 58 5282
A 59 5294
T 59 5305
C 59 5318
T 58 5329
G 58 5342
C 59 5354
C 56 5366
A 56 5376
C 56 5388
A 61 5399
G 61 5411
G 61 5423
T 34 5436
A 61 5447
G 59 5459
T 46 5471
A 51 5483
G 51 5495
T 51 5507
T 56 5519
C 61 5531
G 61 5544
C 61 5555
G 59 5568
C 59 5580
T 59 5592
G 59 5604
T 59 5616
C 58 5628
C 59 5640
T 59 5652
G 61 5664
A 61 5676
G 61 5688
C 61 5700
C 61 5713
C 61 5724
G 61 5736
G 61 5748
A 57 5761
A 57 5772
C 57 5783
A 61 5795
C 61 5806
G 61 5819
A 61 5831
C 59 5843
G 59 5855
C 59 5867
C 61 5879
C 56 5891
G 46 5903
C 46 5916
C 59 5928
G 61 5940
C 59 5952
C 46 5963
G 31 5976
C 46 5987
G 59 6000
G 61 6011
C 61 6025
C 61 6037
T 61 6049
T 61 6060
G 33 6072
A 51 6085
T 58 6096
G 59 6108
G 61 6121
T 61 6132
G 56 6144
A 59 6157
A 59 6167
G 34 6180
T 34 6191
C 61 6203
C 61 6216
G 61 6227
T 61 6240
G 61 6252
T 61 6264
C 59 6276
C 59 6287
A 56 6298
G 56 6311
C 56 6322
A 59 6334
C 56 6346
G 56 6358
A 51 6370
A 56 6382
A 56 6394
T 58 6405
T 58 6417
C 59 6429
G 61 6442
A 61 6454
C 59 6465
C 59 6477
A 59 6488
C 61 6500
G 61 6512
A 61 6525
G 56 6537
G 56 6549
T 56 6561
C 61 6573
G 61 6586
T 61 6597
G 61 6609
C 61 6621
T 61 6634
G 61 6646
T 61 6658
C 59 6670
C 59 6682
G 59 6694
G 61 6706
G 61 6718
C 61 6731
T 59 6743
G 58 6755
A 58 6767
T 59 6779
C 59 6791
C 59 6803
A 58 6814
C 58 6826
T 58 6838
G 58 6850
C 56 6863
G 56 6875
C 51 6887
C 59 6899
C 59 6911
C 59 6923
T 59 6935
T 59 6947
G 61 6959
C 59 6971
C 59 6983
A 56 6994
G 34 7006
T 61 7018
C 61 7030
C 61 7043
G 61 7054
T 61 7067
C 59 7079
G 56 7090
G 51 7103
C 51 7115
G 51 7127
C 51 7139
C 59 7151
A 59 7162
C 58 7174
G 59 7185
G 59 7198
C 51 7211
C 51 7223
A 51 7235
G 59 7247
C 59 7259
G 59 7271
G 59 7284
C 59 7296
T 61 7308
G 61 7320
C 61 7333
G 61 7344
G 61 7357
C 61 7369
T 61 7380
T 61 7393
G 61 7405
C 61 7417
T 61 7429
C 59 7440
C 59 7452
A 59 7464
C 61 7475
G 61 7487
C 61 7500
C 59 7512
G 59 7524
A 59 7537
C 61 7549
G 59 7561
G 59 7573
T 59 7585
C 61 7597
G 61 7609
C 61 7621
C 59 7633
C 59 7645
A 59 7656
T 61 7668
G 61 7680
C 56 7693
G 51 7705
C 51 7717
A 59 7728
T 61 7741
C 61 7752
C 57 7764
C 56 7776
A 56 7787
C 58 7799
A 59 7810
C 59 7823
C 59 7835
T 59 7848
G 59 7859
G 58 7872
A 58 7885
C 58 7897
C 59 7909
G 56 7921
T 56 7933
C 56 7945
C 56 7956
A 56 7968
C 56 7980
G 58 7992
T 58 8004
A 58 8016
T 58 8028
A 58 8040
C 59 8052
G 59 8064
C 59 8077
A 59 8088
C 59 8100
G 59 8112
C 59 8124
C 59 8136
C 58 8149
T 58 8161
G 58 8173
C 59 8185
T 59 8197
T 59 8209
G 59 8221
C 59 8233
A 59 8244
A 61 8256
C 61 8268
A 59 8279
C 59 8291
A 58 8302
G 59 8315
G 59 8327
T 59 8340
C 59 8352
C 61 8364
G 61 8376
C 61 8388
C 61 8401
G 61 8412
T 61 8424
A 59 8436
C 58 8448
G 58 8460
G 56 8472
C 56 8485
A 56 8496
C 58 8508
T 59 8520
C 59 8532
C 61 8544
G 61 8556
A 61 8569
C 61 8580
C 59 8592
G 59 8604
A 59 8617
G 61 8629
G 61 8642
C 61 8653
C 61 8665
G 61 8677
C 61 8690
C 59 8702
G 59 8714
A 58 8726
C 59 8738
G 59 8750
C 59 8761
C 59 8774
A 59 8785
C 61 8796
C 61 8809
C 61 8820
G 59 8832
G 56 8844
C 59 8858
C 59 8869
G 59 8881
C 59 8893
T 61 8904
G 61 8917
T 56 8929
C 59 8941
C 57 8952
C 28 8963
A 28 8973
G 56 8986
A 61 8999
C 61 9011
C 61 9022
T 61 9034
C 59 9047
C 58 9058
G 58 9070
T 59 9082
G 61 9094
C 59 9106
C 58 9118
G 58 9130
G 51 9142
C 56 9154
G 56 9166
C 61 9178
T 61 9190
G 61 9201
A 59 9214
C 58 9226
C 58 9239
C 56 9249
G 56 9261
C 56 9273
A 56 9284
C 56 9296
C 56 9307
C 61 9319
G 59 9331
G 58 9343
T 58 9355
A 59 9366
T 59 9378
G 61 9390
C 61 9402
C 61 9413
G 61 9426
T 59 9437
C 59 9449
T 58 9461
G 58 9473
C 58 9485
C 59 9496
G 59 9508
C 59 9520
T 59 9532
C 61 9544
G 59 9556
C 56 9568
C 56 9578
G 56 9590
T 56 9602
T 59 9614
C 59 9626
A 58 9636
C 58 9648
G 58 9660
G 51 9672
A 51 9684
G 51 9697
G 51 9708
A 51 9721
G 56 9732
G 59 9744
A 59 9756
C 59 9767
T 61 9778
G 59 9791
G 58 9803
A 58 9815
C 59 9827
C 59 9838
A 59 9850
A 56 9859
C 56 9872
G 59 9884
T 61 9896
G 59 9908
G 58 9919
A 58 9932
C 56 9944
G 61 9956
G 56 9968
C 51 9980
G 51 9992
G 58 10003
G 56 10014
A 56 10027
T 57 10037
C 59 10049
C 59 10060
T 59 10072
C 58 10084
T 36 10095
C 36 10108
C 36 10117
C 57 10127
T 57 10139
A 51 10151
T 50 10161
A 49 10173
G 49 10183
T 48 10193
G 36 10204
A 11 10213
G 12 10225
C 12 10237
G 11 10248
C 7 10259
T 12 10270
A 12 10280
A 22 10291
T 27 10303
T 17 10314
A 7 10324
G 5 10330
C 12 10341
C 7 10351
G 22 10364
A 17 10376
C 7 10387
T 7 10400
END_DNA

END_SEQUENCE
```
