## supplementary data 2 for "A long-hidden prevalent PCR artifact and its application in DNA library screening": EF30321592_EF30321592.phd.1

```
BEGIN_SEQUENCE EF30321592

BEGIN_COMMENT

CHROMAT_FILE: EF30321592
BASECALLER_VERSION: KB 1.4.1.8
TRACE_PROCESSOR_VERSION: KB 1.4.1.8
QUALITY_LEVELS: 99
TIME: Wed Sep 04 09:15:55 2019
TRACE_ARRAY_MIN_INDEX: 0
TRACE_ARRAY_MAX_INDEX: 5268
TRIM: -1 -1 -1.000000e+000
TRACE_PEAK_AREA_RATIO: -1.000000e+000
CHEM: term
DYE: big

END_COMMENT

BEGIN_DNA
T 4 2
G 5 18
T 4 37
A 4 49
C 5 57
G 4 85
A 9 104
C 4 123
C 6 137
A 4 147
G 4 168
G 46 184
T 31 199
C 36 215
G 18 227
A 58 243
C 15 259
C 26 268
G 44 282
G 49 298
G 54 311
A 15 327
C 14 334
C 47 343
G 62 356
C 53 368
A 51 378
G 42 388
C 62 402
T 62 414
C 62 426
G 62 438
T 62 450
C 62 462
G 59 474
G 62 489
A 31 502
G 11 510
A 59 524
A 16 533
C 22 540
A 49 550
G 62 561
C 62 573
C 59 586
A 51 595
C 59 605
G 62 617
G 62 631
C 62 645
C 59 657
A 51 666
C 59 676
T 62 689
T 62 702
G 62 714
G 62 728
C 62 740
C 62 752
C 62 762
G 62 774
A 59 787
T 59 797
C 62 809
C 62 820
C 59 830
G 62 843
C 62 855
A 62 865
G 62 876
T 62 889
C 62 900
G 62 913
G 59 926
T 62 937
C 62 949
C 59 960
A 51 969
C 62 979
A 62 989
C 62 1000
C 62 1012
G 59 1024
G 62 1038
A 59 1053
C 62 1063
G 62 1074
G 62 1086
G 62 1099
C 62 1111
C 62 1123
G 62 1134
G 62 1147
G 62 1159
G 62 1171
C 62 1183
C 62 1195
G 62 1206
C 62 1218
C 62 1229
G 59 1240
A 59 1254
A 62 1265
G 62 1275
T 62 1287
T 62 1298
G 62 1310
A 59 1323
C 59 1332
G 62 1344
A 62 1356
A 62 1367
C 62 1378
A 59 1388
G 62 1400
G 62 1413
G 59 1424
T 62 1437
G 62 1449
C 62 1461
C 62 1472
G 62 1484
A 59 1497
T 62 1508
C 62 1520
C 62 1531
G 62 1544
G 62 1556
T 62 1569
G 54 1580
G 62 1592
G 62 1605
C 62 1616
C 62 1628
G 62 1640
G 62 1652
G 62 1664
T 62 1677
C 62 1688
G 62 1700
C 62 1711
T 54 1724
G 54 1735
G 62 1748
C 62 1760
C 62 1771
G 62 1783
G 62 1796
C 62 1807
A 62 1818
G 62 1829
C 62 1841
T 62 1854
T 62 1866
G 62 1877
A 54 1890
T 54 1900
C 62 1912
A 59 1922
G 59 1935
G 62 1947
G 62 1958
C 62 1971
G 62 1983
A 54 1996
G 62 2006
G 62 2018
T 62 2030
T 62 2042
G 62 2054
A 54 2066
T 59 2076
T 62 2088
T 62 2100
T 62 2112
C 62 2123
G 62 2136
C 62 2147
G 62 2160
C 62 2171
C 62 2183
A 62 2193
A 62 2204
G 62 2216
G 62 2227
G 62 2240
G 62 2252
C 62 2264
A 62 2275
A 62 2286
C 62 2297
G 62 2309
G 59 2322
T 14 2334
G 24 2345
A 26 2357
C 13 2371
C 5 2379
C 10 2393
G 50 2405
C 59 2418
T 54 2431
A 59 2442
C 62 2453
T 54 2466
G 54 2477
C 46 2490
A 49 2501
A 42 2512
A 16 2526
C 10 2545
A 5 2561
C 5 2572
A 8 2588
A 5 2608
T 9 2618
T 9 2634
G 10 2645
A 15 2655
T 11 2665
T 18 2678
C 13 2691
T 13 2706
A 7 2719
C 10 2729
G 22 2740
C 13 2749
C 13 2764
A 13 2773
T 13 2788
T 12 2801
G 16 2812
T 11 2825
T 18 2838
T 13 2850
C 11 2862
T 10 2874
T 11 2888
T 13 2899
G 13 2911
T 9 2922
G 13 2936
G 10 2949
T 10 2962
G 10 2976
T 10 2989
C 13 3002
T 10 3015
C 12 3028
A 13 3038
G 7 3049
A 10 3057
A 13 3070
G 14 3084
T 11 3096
T 10 3108
C 11 3117
A 11 3128
A 12 3143
C 18 3155
A 11 3168
A 8 3179
A 6 3195
A 13 3206
G 13 3217
A 10 3227
A 16 3242
A 6 3253
A 5 3269
T 7 3278
G 10 3289
T 11 3301
T 11 3313
G 13 3323
T 11 3339
A 9 3351
G 5 3365
A 22 3373
T 13 3383
T 13 3391
T 16 3401
A 11 3413
A 13 3423
G 10 3431
T 13 3447
T 10 3458
C 11 3473
C 17 3485
C 7 3495
T 13 3508
A 12 3519
T 10 3526
T 10 3540
T 10 3554
A 10 3569
T 6 3577
C 10 3589
T 8 3604
T 10 3617
T 8 3626
C 13 3639
C 11 3652
C 12 3663
A 5 3676
G 11 3695
T 14 3705
T 15 3719
C 12 3729
T 9 3741
C 13 3755
C 9 3771
T 8 3781
G 13 3795
G 13 3810
T 13 3825
T 8 3840
G 9 3852
G 8 3865
A 5 3882
C 10 3891
T 8 3899
T 9 3916
C 10 3931
T 11 3946
G 16 3959
T 9 3975
T 10 3987
T 9 4001
A 6 4009
C 7 4020
C 7 4036
G 13 4048
T 18 4061
G 12 4075
T 18 4086
G 23 4097
G 6 4108
T 6 4124
G 9 4135
A 11 4145
T 8 4155
T 10 4171
A 18 4185
A 13 4201
T 7 4207
C 24 4224
A 11 4237
G 12 4248
C 12 4261
A 9 4272
T 14 4286
C 11 4296
T 16 4311
C 16 4322
T 13 4335
A 17 4349
G 13 4360
T 10 4369
C 10 4387
C 13 4399
G 13 4412
G 10 4423
A 11 4439
C 13 4450
C 10 4461
G 16 4478
T 13 4490
A 14 4499
A 15 4514
T 10 4524
C 9 4536
A 13 4550
A 13 4564
A 13 4576
G 12 4587
C 11 4600
C 11 4616
A 13 4627
T 11 4638
C 17 4654
G 9 4666
T 11 4681
T 8 4692
T 22 4709
T 9 4723
T 13 4738
G 10 4748
A 14 4761
T 9 4770
T 13 4782
C 9 4794
T 14 4804
T 11 4817
T 15 4828
T 12 4843
C 5 4860
T 14 4872
A 18 4889
C 10 4904
G 17 4919
T 10 4930
C 11 4946
C 7 4954
C 13 4965
A 13 4976
A 13 4987
T 10 4996
A 18 5007
A 11 5017
A 18 5025
T 11 5034
T 10 5046
T 17 5054
A 17 5067
A 15 5075
C 13 5088
C 18 5101
G 8 5113
A 5 5122
G 5 5137
A 5 5146
A 13 5161
A 8 5176
T 10 5186
C 13 5201
G 8 5216
C 8 5227
T 13 5243
T 5 5258
A 12 5268
END_DNA

END_SEQUENCE
```
