## supplementary data 2 for "A long-hidden prevalent PCR artifact and its application in DNA library screening": EF30321593_EF30321593.phd.1

```
BEGIN_SEQUENCE EF30321593

BEGIN_COMMENT

CHROMAT_FILE: EF30321593
BASECALLER_VERSION: KB 1.4.1.8
TRACE_PROCESSOR_VERSION: KB 1.4.1.8
QUALITY_LEVELS: 99
TIME: Wed Sep 04 09:15:57 2019
TRACE_ARRAY_MIN_INDEX: 0
TRACE_ARRAY_MAX_INDEX: 6707
TRIM: -1 -1 -1.000000e+000
TRACE_PEAK_AREA_RATIO: -1.000000e+000
CHEM: term
DYE: big

END_COMMENT

BEGIN_DNA
C 2 3
A 2 10
A 3 53
T 4 71
A 4 96
C 7 108
G 5 117
T 5 124
A 4 138
T 7 148
C 5 162
T 4 168
C 6 184
T 5 194
C 5 203
A 5 217
T 6 230
A 10 240
G 5 252
A 5 263
G 12 275
A 9 288
G 11 300
T 8 311
C 7 321
T 5 335
C 5 346
A 9 356
T 9 366
T 9 377
C 5 388
G 5 399
C 6 413
T 4 426
C 4 437
A 6 439
G 7 451
C 8 461
A 18 464
C 8 471
G 23 475
A 20 487
C 8 490
G 29 501
T 18 517
G 31 527
G 52 541
C 42 554
G 44 566
T 42 579
C 62 590
G 42 601
C 54 613
C 62 625
C 32 635
A 38 645
C 56 655
G 47 666
C 62 680
T 47 695
C 47 706
A 42 715
C 47 725
G 42 737
A 41 751
G 39 761
C 43 775
G 49 787
T 43 800
G 62 811
C 62 823
C 62 835
G 59 847
C 62 859
G 59 871
C 59 884
A 56 894
A 38 905
C 56 915
G 47 926
A 59 940
T 59 951
G 59 963
A 59 977
C 59 987
G 49 999
A 62 1012
G 44 1023
A 59 1037
T 59 1046
G 62 1058
G 62 1072
T 54 1083
G 62 1096
G 62 1109
T 62 1121
G 62 1133
C 62 1144
C 62 1156
G 54 1168
G 62 1182
C 62 1194
C 62 1206
C 62 1217
G 59 1229
T 59 1243
G 59 1253
A 59 1268
C 59 1278
G 62 1289
G 62 1302
T 59 1315
G 59 1325
T 62 1338
G 62 1350
C 62 1362
T 62 1374
G 62 1386
C 62 1398
G 62 1410
C 62 1422
G 62 1435
T 59 1448
G 62 1458
C 62 1471
T 62 1484
G 62 1495
C 62 1507
G 62 1519
G 62 1532
G 62 1544
C 62 1557
C 62 1568
G 62 1580
C 62 1592
G 62 1603
C 62 1616
G 62 1628
C 62 1640
G 62 1652
A 59 1666
C 62 1675
A 54 1686
C 54 1696
G 62 1708
G 62 1721
G 62 1735
A 59 1749
G 59 1759
T 62 1772
T 62 1784
C 62 1795
G 62 1807
G 59 1820
C 62 1832
G 62 1844
G 62 1857
G 62 1869
T 59 1881
G 59 1892
G 62 1905
T 59 1917
G 62 1929
C 59 1940
T 62 1953
G 62 1965
A 59 1978
C 59 1988
C 62 2000
T 62 2012
C 62 2024
G 62 2035
G 62 2049
C 59 2061
G 62 2073
A 59 2086
T 62 2096
C 62 2107
G 54 2120
G 62 2133
C 62 2145
G 62 2156
C 62 2168
C 62 2180
G 59 2191
T 59 2205
C 62 2216
G 56 2228
C 62 2240
C 62 2252
T 62 2264
A 62 2275
C 62 2286
G 62 2297
G 62 2310
C 62 2323
C 62 2335
A 62 2345
C 62 2356
C 62 2368
C 62 2380
T 62 2393
G 59 2404
A 54 2418
T 62 2429
C 62 2441
G 62 2453
C 62 2464
T 49 2477
C 54 2488
G 62 2500
A 59 2513
C 62 2523
G 59 2535
C 62 2547
C 62 2559
G 59 2570
T 62 2584
T 62 2596
C 62 2608
A 59 2618
C 59 2628
G 62 2640
G 62 2653
A 59 2667
G 59 2677
G 62 2690
A 54 2704
G 59 2714
G 62 2726
A 59 2739
C 59 2749
T 62 2761
G 62 2772
G 62 2786
A 59 2799
C 59 2809
C 59 2821
A 51 2832
A 50 2844
C 59 2856
G 59 2867
T 62 2880
G 62 2892
G 59 2904
A 59 2919
C 59 2929
G 62 2941
G 62 2953
C 59 2965
G 62 2977
G 62 2990
G 62 3002
A 59 3016
T 59 3025
C 62 3037
C 62 3049
T 62 3061
C 62 3073
T 54 3086
C 62 3097
C 62 3109
C 62 3120
T 62 3133
A 62 3144
T 62 3155
A 62 3166
G 59 3178
T 62 3190
G 62 3202
A 62 3214
G 62 3225
T 62 3235
C 59 3245
G 28 3260
T 46 3274
A 59 3286
T 59 3297
T 59 3309
A 59 3320
G 19 3332
C 32 3344
G 49 3357
A 49 3370
A 5 3382
A 12 3407
A 7 3418
G 27 3442
G 11 3466
A 13 3479
A 13 3503
G 10 3512
T 24 3526
G 23 3537
G 10 3550
A 27 3563
A 31 3574
T 41 3585
T 51 3597
C 18 3608
C 12 3621
A 14 3631
T 23 3643
G 27 3655
T 19 3668
G 18 3680
T 12 3693
A 13 3704
G 13 3720
C 10 3728
G 18 3741
G 13 3754
T 13 3766
G 21 3777
A 24 3790
A 14 3801
A 13 3812
T 24 3823
G 34 3835
C 18 3848
G 13 3860
T 18 3872
A 23 3884
G 11 3901
A 20 3908
T 34 3919
A 31 3930
T 34 3942
A 18 3953
T 41 3965
G 41 3977
G 13 3991
A 17 4003
G 10 4014
G 16 4029
A 27 4040
A 18 4052
C 34 4062
A 27 4073
C 27 4086
C 27 4097
G 23 4110
G 34 4123
T 16 4136
G 24 4147
G 34 4160
C 13 4172
G 10 4184
A 23 4197
A 18 4208
A 18 4221
G 19 4232
C 24 4243
G 24 4255
G 30 4268
C 15 4280
T 34 4292
C 31 4304
T 31 4316
C 34 4328
T 30 4340
G 26 4352
G 18 4365
T 18 4377
C 18 4389
T 34 4399
G 34 4412
T 31 4424
A 19 4436
A 19 4447
C 30 4459
T 34 4470
G 31 4482
A 26 4495
C 12 4506
G 13 4519
C 23 4531
T 30 4543
G 18 4555
A 39 4568
G 19 4580
G 34 4593
C 24 4604
T 34 4615
C 51 4627
G 18 4638
A 19 4650
A 19 4662
A 13 4674
G 11 4686
C 30 4698
G 14 4710
T 31 4722
G 40 4734
G 19 4746
G 24 4759
G 24 4770
A 26 4782
G 27 4793
C 24 4805
A 19 4816
A 13 4829
A 19 4840
C 24 4852
A 24 4863
G 16 4874
G 27 4887
A 30 4897
T 24 4907
T 24 4920
A 12 4934
A 8 4947
A 22 4958
T 32 4966
A 30 4977
C 24 4987
C 17 4996
T 7 5013
G 7 5026
G 11 5035
T 9 5048
G 9 5058
T 13 5071
T 11 5084
C 11 5096
T 9 5106
C 5 5121
G 5 5132
T 5 5148
G 5 5159
A 5 5176
C 7 5186
A 11 5200
T 17 5211
T 8 5227
C 13 5238
A 11 5248
A 13 5260
T 13 5272
C 13 5283
C 25 5297
A 15 5305
G 5 5324
A 18 5335
G 17 5347
T 5 5362
G 28 5372
A 18 5383
C 13 5395
T 14 5406
G 24 5416
G 10 5427
T 17 5445
T 14 5460
C 12 5470
A 13 5479
T 17 5489
T 14 5504
T 18 5515
T 11 5526
T 10 5543
G 17 5554
G 18 5567
A 12 5577
A 11 5588
C 11 5604
A 8 5616
C 12 5625
C 13 5638
G 8 5653
A 8 5662
C 9 5674
G 10 5687
C 8 5701
C 12 5709
C 13 5724
T 14 5740
G 11 5750
G 11 5764
C 17 5775
T 10 5788
T 16 5800
A 11 5810
C 13 5822
A 13 5833
T 13 5842
A 10 5854
C 11 5868
A 10 5879
T 10 5889
T 10 5906
C 10 5917
C 10 5933
T 9 5945
T 8 5960
C 13 5971
C 10 5983
T 18 6000
A 10 6013
T 8 6022
A 7 6037
A 11 6049
T 21 6063
G 17 6072
T 13 6083
T 8 6095
A 10 6111
T 10 6121
T 13 6134
A 13 6146
A 11 6160
G 10 6170
A 10 6183
C 11 6195
T 5 6211
G 16 6220
C 13 6232
T 24 6245
A 11 6256
G 8 6271
C 11 6282
C 10 6292
T 10 6306
G 18 6320
A 13 6334
C 8 6347
T 5 6357
G 10 6371
A 10 6385
C 8 6395
G 12 6408
G 17 6419
T 10 6428
C 16 6445
G 23 6458
G 11 6470
T 13 6480
A 13 6491
A 13 6503
C 7 6514
T 5 6524
T 8 6542
T 10 6558
G 13 6569
C 16 6581
G 13 6593
G 12 6605
T 8 6620
T 17 6632
T 10 6641
T 10 6653
A 10 6663
T 10 6675
T 11 6688
G 12 6698
G 5 6707
END_DNA

END_SEQUENCE
```
