## supplementary data 2 for "A long-hidden prevalent PCR artifact and its application in DNA library screening": EF30321594_EF30321594.phd.1

```
BEGIN_SEQUENCE EF30321594

BEGIN_COMMENT

CHROMAT_FILE: EF30321594
BASECALLER_VERSION: PEAKTRACE 6.93
TRACE_PROCESSOR_VERSION: PEAKTRACE 6.93
QUALITY_LEVELS: 99
TIME: Wed Sep 04 09:15:57 2019
TRACE_ARRAY_MIN_INDEX: 0
TRACE_ARRAY_MAX_INDEX: 10405
TRIM: -1 -1 -1.000000e+000
TRACE_PEAK_AREA_RATIO: -1.000000e+000
CHEM: term
DYE: big

END_COMMENT

BEGIN_DNA
G 3 9
G 3 19
C 20 31
G 9 41
T 9 57
A 3 68
T 3 80
G 3 91
G 20 99
T 3 108
G 3 122
T 17 130
G 20 143
G 20 155
G 3 166
C 3 176
T 3 189
C 20 202
C 53 215
C 20 225
C 20 236
T 15 250
A 12 262
A 7 273
G 7 286
A 17 298
G 7 309
T 3 321
C 2 331
C 8 346
T 10 359
A 8 370
A 6 386
T 6 398
G 3 409
G 8 424
C 2 431
C 8 444
A 13 453
C 22 462
C 22 468
G 20 477
T 40 489
A 55 501
A 55 511
A 53 522
T 52 534
G 52 546
T 50 559
C 27 569
G 22 583
A 9 596
C 9 604
A 20 615
G 18 625
A 20 634
G 20 648
T 3 657
G 17 663
A 9 670
C 3 677
G 7 685
A 7 694
T 20 702
C 6 712
T 7 719
C 9 728
A 3 737
T 3 747
G 3 753
G 3 759
C 3 766
G 3 773
C 3 783
A 3 790
T 3 796
A 3 804
C 3 808
C 3 812
A 3 819
C 3 827
G 3 835
G 3 841
T 3 849
A 3 854
T 3 862
T 3 869
T 12 872
G 17 880
G 17 883
T 20 890
G 12 896
T 20 903
C 3 908
C 3 913
C 3 922
T 3 928
G 3 932
A 3 937
T 3 945
C 3 950
A 3 955
C 3 961
G 19 968
G 20 974
T 3 979
G 3 983
A 15 989
C 3 995
A 8 1001
T 8 1005
G 18 1010
A 17 1018
A 27 1022
A 18 1026
A 12 1030
C 10 1033
C 8 1038
G 20 1044
G 19 1049
G 3 1054
G 3 1058
A 5 1064
T 3 1072
C 3 1075
C 5 1079
G 20 1084
C 20 1089
C 8 1094
A 19 1099
C 27 1104
A 30 1112
A 17 1114
G 3 1122
G 3 1124
C 6 1130
A 15 1137
A 17 1139
G 20 1149
G 20 1151
C 3 1156
C 13 1159
T 3 1166
G 3 1173
G 3 1175
T 3 1180
C 3 1186
C 3 1188
C 3 1198
T 3 1203
G 3 1211
C 3 1213
C 3 1215
A 3 1223
A 21 1227
A 12 1231
G 3 1235
T 3 1240
G 3 1245
A 10 1251
A 3 1253
A 3 1261
A 3 1267
C 3 1273
G 3 1279
A 20 1285
A 18 1288
A 22 1292
G 20 1298
A 3 1303
C 3 1308
G 17 1314
A 17 1320
A 8 1327
C 3 1331
A 7 1338
C 17 1344
A 10 1351
A 13 1357
T 13 1362
C 17 1367
G 10 1373
C 5 1380
G 5 1386
C 8 1392
C 9 1397
A 6 1402
G 3 1407
G 3 1413
C 7 1420
T 7 1427
C 20 1432
G 19 1437
G 21 1441
G 3 1447
C 3 1452
G 3 1456
A 20 1459
T 3 1464
A 13 1470
A 3 1473
C 18 1478
C 20 1484
C 6 1490
T 3 1495
G 3 1500
C 3 1505
C 5 1512
A 3 1518
A 3 1522
C 3 1526
C 3 1530
C 3 1537
G 3 1543
G 3 1547
A 3 1554
T 3 1560
T 3 1566
G 3 1572
A 13 1578
T 5 1584
G 3 1591
C 3 1596
T 3 1602
G 10 1609
G 3 1612
T 3 1618
C 3 1625
T 3 1631
G 3 1638
G 3 1644
C 3 1651
C 3 1657
G 3 1664
T 3 1670
C 10 1673
G 3 1683
G 3 1690
T 3 1697
T 3 1704
T 10 1710
T 3 1722
C 3 1728
G 3 1734
G 10 1737
C 3 1746
G 10 1749
C 3 1758
C 7 1761
A 3 1771
A 3 1776
A 3 1782
G 3 1786
T 3 1794
C 3 1797
C 5 1806
G 3 1813
T 10 1822
G 3 1832
C 3 1839
T 3 1845
T 3 1852
G 3 1858
C 3 1865
T 3 1873
A 20 1883
A 11 1889
T 3 1896
T 3 1904
A 3 1908
G 3 1914
A 5 1921
C 3 1931
A 3 1938
T 3 1946
C 3 1956
C 3 1962
A 3 1969
G 3 1980
T 3 1989
T 3 1996
C 3 2007
C 3 2010
A 11 2020
G 9 2024
C 3 2030
G 3 2042
A 9 2048
G 3 2059
C 3 2066
G 3 2070
T 3 2082
C 3 2089
G 3 2097
G 11 2107
G 7 2120
G 3 2131
T 3 2137
A 5 2147
C 5 2159
C 5 2168
A 17 2179
C 10 2191
A 8 2201
A 10 2215
T 16 2229
C 7 2241
T 3 2255
G 7 2259
C 5 2272
G 7 2284
T 9 2292
C 15 2305
A 9 2315
T 10 2327
C 10 2340
G 15 2351
T 5 2365
T 11 2379
G 10 2390
C 12 2403
G 7 2416
C 9 2427
G 13 2440
G 9 2453
C 17 2462
A 32 2476
C 21 2488
G 12 2500
C 10 2512
T 10 2525
G 8 2536
G 9 2551
T 12 2563
G 3 2575
A 3 2590
G 5 2600
C 7 2613
G 12 2625
T 17 2637
G 9 2650
G 7 2662
G 9 2676
T 5 2686
T 7 2699
A 17 2712
C 11 2724
T 7 2736
C 7 2748
C 7 2761
A 19 2773
T 7 2785
G 7 2797
T 5 2810
G 9 2821
C 9 2835
A 12 2846
T 7 2857
G 7 2870
A 10 2883
C 7 2894
T 7 2907
G 7 2920
A 7 2932
A 7 2945
T 5 2956
C 9 2968
T 5 2982
T 8 2995
A 3 3005
T 3 3019
C 9 3027
C 50 3041
G 20 3053
T 20 3067
C 23 3078
C 23 3089
A 32 3100
C 17 3111
C 17 3124
T 17 3131
G 17 3136
C 30 3150
T 22 3163
T 20 3176
C 8 3187
G 6 3199
C 6 3211
G 9 3221
C 11 3235
C 12 3247
A 7 3258
T 20 3270
G 11 3282
C 7 3294
C 12 3306
T 17 3319
C 11 3331
A 7 3343
T 17 3355
C 12 3368
G 20 3380
T 19 3392
G 21 3404
T 20 3416
T 11 3428
T 11 3440
C 7 3452
A 13 3464
T 12 3477
A 12 3488
T 16 3501
C 12 3512
G 20 3524
G 20 3537
C 20 3549
C 19 3561
G 21 3573
C 25 3585
C 15 3597
A 15 3609
G 55 3622
C 55 3634
A 50 3646
C 23 3657
T 27 3669
C 28 3681
G 40 3693
A 40 3707
A 32 3718
G 32 3729
T 28 3741
T 20 3752
C 15 3765
A 7 3775
C 7 3787
C 12 3799
T 10 3810
G 12 3823
C 7 3836
G 5 3848
G 3 3861
A 3 3871
C 7 3886
C 7 3898
G 7 3909
G 7 3920
C 7 3933
C 7 3946
C 7 3957
C 12 3970
G 20 3982
C 23 3994
G 9 4006
C 8 4018
T 9 4022
T 8 4034
T 7 4047
G 18 4052
T 20 4059
A 6 4071
T 19 4081
T 20 4091
C 13 4100
T 20 4107
A 17 4118
C 8 4125
G 17 4138
C 9 4150
T 9 4154
G 20 4163
C 27 4175
A 20 4185
G 7 4197
T 7 4204
C 17 4209
C 20 4222
C 25 4234
G 20 4246
G 50 4259
G 30 4271
C 20 4284
T 21 4296
C 21 4307
C 23 4319
T 20 4331
T 11 4343
C 12 4355
G 10 4367
C 10 4380
G 12 4391
A 11 4404
G 10 4414
G 12 4427
A 5 4440
C 11 4451
T 10 4465
C 20 4476
G 23 4487
G 23 4500
A 45 4513
C 25 4524
G 17 4535
G 7 4548
T 12 4560
G 32 4572
G 32 4585
T 23 4597
G 21 4609
C 19 4621
G 21 4633
C 9 4645
A 9 4657
C 19 4667
C 5 4679
T 5 4689
A 5 4704
G 45 4716
T 30 4728
G 25 4740
G 20 4753
C 35 4765
C 20 4777
G 20 4789
G 22 4802
C 6 4814
A 5 4828
G 12 4838
C 25 4850
C 16 4862
A 16 4874
A 9 4883
C 20 4896
A 53 4909
G 50 4921
G 50 4933
T 55 4945
C 55 4958
G 50 4969
A 52 4982
G 52 4994
C 53 5006
A 53 5017
C 53 5029
G 53 5040
C 50 5053
A 45 5065
C 12 5075
C 13 5088
A 12 5098
G 52 5110
C 52 5124
T 53 5137
G 53 5149
C 52 5161
C 52 5173
G 40 5184
A 40 5197
T 50 5208
A 50 5220
T 45 5231
A 40 5242
G 50 5255
C 55 5268
C 50 5280
G 50 5292
G 53 5304
A 55 5317
C 55 5328
C 50 5340
C 45 5352
G 45 5363
C 50 5376
C 55 5388
G 50 5400
G 50 5412
T 45 5425
C 50 5437
A 53 5449
C 53 5459
C 53 5471
A 52 5483
G 40 5493
G 40 5506
A 50 5520
C 53 5531
T 50 5543
T 40 5555
C 30 5567
A 40 5578
G 50 5590
C 40 5602
C 50 5615
A 45 5625
T 20 5637
G 22 5648
A 27 5662
T 45 5674
C 50 5686
G 50 5698
T 55 5710
T 51 5722
C 40 5734
A 40 5744
C 55 5757
T 30 5768
C 20 5780
C 20 5793
G 20 5804
T 22 5818
T 45 5830
C 45 5842
G 45 5853
G 45 5866
T 30 5877
G 35 5889
T 32 5901
C 53 5913
C 53 5924
A 53 5936
C 53 5948
A 53 5959
G 45 5970
G 40 5982
A 26 5996
G 27 6007
A 50 6020
C 32 6031
G 32 6044
C 32 6055
G 53 6067
C 52 6080
T 40 6092
G 50 6104
T 40 6117
G 50 6129
C 55 6141
T 55 6153
C 53 6165
G 53 6176
C 40 6189
C 22 6201
G 22 6212
A 27 6226
C 20 6238
G 20 6249
A 20 6263
C 20 6275
G 20 6286
T 32 6300
T 50 6313
A 50 6324
A 53 6335
C 53 6347
G 52 6360
G 52 6373
A 52 6386
G 53 6398
A 53 6411
G 55 6424
C 55 6435
T 53 6448
C 52 6460
T 52 6472
C 50 6484
C 50 6495
G 27 6506
C 27 6520
T 45 6533
T 52 6544
A 50 6556
G 27 6567
T 27 6581
C 50 6593
A 50 6604
A 50 6616
T 53 6629
C 45 6641
G 45 6654
A 45 6666
C 50 6678
A 50 6690
G 50 6702
C 55 6715
A 55 6726
C 55 6739
G 30 6750
C 20 6762
C 20 6775
C 20 6787
A 40 6798
A 40 6811
C 53 6823
C 40 6834
G 52 6847
G 45 6861
A 50 6874
A 40 6885
C 40 6898
G 50 6910
T 53 6923
G 52 6935
A 52 6947
C 52 6959
A 45 6971
C 50 6983
C 40 6995
G 50 7007
C 50 7020
T 45 7033
C 45 7046
G 45 7057
C 50 7070
A 50 7081
T 52 7094
T 45 7106
A 45 7118
T 50 7131
C 40 7142
G 40 7154
G 40 7167
A 40 7180
G 40 7192
A 40 7206
A 50 7220
C 50 7231
T 45 7244
C 52 7256
T 45 7268
C 50 7281
C 50 7292
G 50 7304
C 45 7317
T 20 7329
A 20 7340
A 20 7354
A 40 7364
C 53 7378
C 53 7389
G 50 7402
C 30 7414
C 22 7426
G 28 7438
A 25 7452
C 27 7464
C 20 7478
A 20 7488
G 32 7500
C 32 7513
G 35 7525
C 30 7537
A 14 7549
A 20 7560
C 25 7574
C 40 7586
G 45 7598
C 45 7612
C 55 7624
T 55 7638
T 50 7648
G 53 7661
C 52 7673
T 45 7685
A 28 7696
G 30 7708
A 50 7722
G 50 7734
T 50 7746
T 52 7758
G 52 7771
C 53 7783
C 53 7794
G 53 7807
G 50 7820
A 32 7832
G 32 7844
T 32 7857
G 50 7869
G 50 7881
A 53 7895
C 30 7906
G 30 7918
C 25 7931
A 30 7943
C 22 7955
C 40 7966
C 45 7979
C 53 7992
T 53 8005
G 50 8016
C 53 8030
C 50 8041
C 13 8053
C 20 8063
A 25 8077
G 32 8089
C 32 8102
G 32 8113
C 50 8125
T 50 8138
G 20 8150
C 40 8163
C 30 8173
G 20 8185
G 13 8199
C 20 8210
C 50 8223
A 50 8234
G 28 8247
C 20 8259
G 20 8270
A 25 8284
C 17 8296
C 12 8309
C 17 8321
G 53 8334
G 20 8346
C 7 8358
C 17 8370
C 40 8381
A 40 8394
C 40 8405
C 45 8418
G 27 8429
G 40 8442
A 20 8457
T 40 8470
C 40 8481
G 50 8495
G 50 8506
C 40 8518
A 20 8529
C 35 8541
C 28 8553
C 45 8566
T 50 8578
G 52 8591
T 52 8604
T 52 8616
C 30 8627
G 22 8638
T 22 8653
C 22 8663
A 50 8676
A 50 8688
C 45 8700
T 45 8714
T 45 8725
C 30 8737
G 35 8749
G 35 8761
C 38 8773
G 38 8785
G 26 8798
C 36 8809
C 36 8823
C 26 8834
C 26 8848
G 47 8858
G 46 8871
C 47 8884
C 33 8895
C 33 8908
G 33 8917
T 33 8932
C 33 8944
C 33 8954
G 49 8968
G 46 8979
T 46 8992
G 46 9003
T 51 9016
G 52 9029
G 52 9040
A 46 9053
C 51 9067
C 46 9078
G 49 9090
A 33 9104
C 51 9116
T 46 9128
G 46 9139
C 28 9152
G 46 9163
G 31 9176
G 31 9189
A 26 9204
T 33 9218
C 26 9229
G 40 9239
G 25 9253
G 15 9264
C 42 9278
C 26 9289
A 36 9301
A 26 9312
G 26 9324
T 26 9338
G 26 9348
G 24 9361
C 26 9374
C 24 9387
G 41 9398
T 41 9411
G 32 9422
G 32 9433
C 32 9446
T 36 9459
G 24 9471
T 26 9486
T 24 9494
C 26 9508
T 36 9519
C 36 9532
C 31 9543
G 31 9554
A 17 9567
C 12 9578
G 12 9592
A 12 9608
G 15 9619
C 23 9632
T 45 9644
G 40 9657
C 25 9668
G 25 9679
G 15 9694
T 46 9706
C 48 9718
C 44 9728
C 28 9740
G 44 9754
G 44 9765
T 48 9779
T 44 9789
C 26 9801
G 26 9814
A 26 9826
C 45 9840
C 42 9851
T 39 9863
G 26 9875
G 25 9885
T 8 9902
G 20 9913
C 20 9928
C 9 9937
G 15 9947
T 15 9961
G 41 9971
G 41 9983
G 16 9995
A 26 10008
T 15 10021
C 36 10034
C 12 10045
T 26 10061
T 16 10072
C 26 10083
T 28 10096
A 26 10107
T 28 10118
A 23 10131
G 26 10144
T 27 10156
G 34 10168
T 38 10180
C 31 10192
A 31 10203
C 31 10215
C 28 10226
T 33 10238
A 32 10256
A 30 10267
A 5 10279
T 32 10291
G 30 10303
T 30 10315
C 11 10328
G 21 10342
A 22 10354
C 15 10367
G 11 10379
G 10 10394
A 2 10405
END_DNA

END_SEQUENCE
```
