## supplementary data 2 for "A long-hidden prevalent PCR artifact and its application in DNA library screening": EF30321595_EF30321595.phd.1

```
BEGIN_SEQUENCE EF30321595

BEGIN_COMMENT

CHROMAT_FILE: EF30321595
BASECALLER_VERSION: PEAKTRACE 6.93
TRACE_PROCESSOR_VERSION: PEAKTRACE 6.93
QUALITY_LEVELS: 99
TIME: Wed Sep 04 09:15:57 2019
TRACE_ARRAY_MIN_INDEX: 0
TRACE_ARRAY_MAX_INDEX: 2559
TRIM: -1 -1 -1.000000e+000
TRACE_PEAK_AREA_RATIO: -1.000000e+000
CHEM: term
DYE: big

END_COMMENT

BEGIN_DNA
A 7 12
G 14 22
C 7 31
G 9 41
A 9 54
A 11 65
A 10 78
C 10 90
A 8 102
C 8 114
A 4 125
T 9 139
C 14 150
G 12 163
C 10 174
C 3 193
T 4 204
G 2 216
A 7 229
T 8 240
C 3 250
A 3 260
A 3 265
G 9 279
A 8 292
A 8 298
T 10 302
G 18 315
C 8 326
C 3 338
T 3 342
C 7 351
G 11 355
G 5 364
A 7 376
A 9 382
C 13 387
A 17 396
T 15 404
G 14 414
C 14 420
G 14 430
A 7 440
A 13 445
C 8 455
G 3 465
C 3 474
G 20 487
G 29 501
C 13 512
T 7 524
C 7 534
T 8 544
C 8 553
C 20 567
G 13 577
G 13 592
A 18 606
T 18 616
C 16 627
G 12 638
G 20 649
A 6 658
G 6 669
C 20 681
T 7 693
G 11 705
T 7 718
G 25 728
T 13 743
T 20 754
C 26 765
G 17 779
T 23 791
C 20 801
A 11 811
A 5 821
C 14 831
T 25 844
T 11 857
C 8 869
C 8 882
G 3 895
T 7 904
G 20 917
G 6 932
T 7 944
G 7 955
C 7 967
C 22 978
G 21 991
G 18 1004
G 17 1015
C 15 1028
C 8 1039
A 8 1053
T 12 1064
C 21 1075
C 15 1087
G 11 1101
T 5 1112
C 3 1124
G 8 1138
T 8 1151
G 3 1162
A 3 1168
G 3 1176
A 22 1188
C 17 1198
C 18 1210
G 18 1223
A 26 1236
C 26 1248
T 14 1259
G 23 1271
C 13 1284
G 8 1297
G 12 1312
T 12 1324
A 7 1337
T 17 1348
C 25 1359
G 16 1372
G 11 1386
C 13 1397
G 16 1410
C 26 1422
A 32 1432
A 26 1444
G 26 1455
T 26 1469
G 26 1480
G 34 1494
C 36 1506
C 45 1519
G 46 1531
T 26 1544
G 33 1555
G 45 1569
C 33 1581
T 49 1595
G 50 1607
T 51 1620
T 51 1632
C 51 1643
T 51 1656
C 54 1667
C 33 1678
G 33 1689
A 33 1704
C 51 1715
G 28 1727
A 28 1740
G 29 1751
C 51 1764
T 53 1777
G 54 1789
C 38 1801
G 29 1813
G 38 1826
T 46 1839
C 59 1851
C 55 1863
C 51 1874
G 46 1886
G 46 1899
T 51 1914
T 56 1926
C 51 1937
G 46 1948
A 46 1961
C 46 1971
C 58 1985
T 56 1997
G 56 2009
G 56 2022
T 58 2036
G 58 2047
T 59 2060
C 61 2071
G 61 2083
T 61 2096
G 59 2107
G 58 2120
G 36 2132
A 36 2146
T 57 2157
C 61 2168
C 59 2180
T 59 2192
T 59 2205
C 59 2217
T 59 2230
A 59 2240
T 59 2252
A 58 2263
G 58 2275
T 56 2288
G 51 2300
T 51 2312
C 61 2323
A 61 2334
C 61 2345
C 33 2356
T 28 2367
A 46 2381
A 56 2394
A 61 2406
T 55 2418
G 55 2430
T 56 2442
C 46 2453
G 28 2466
A 49 2479
C 26 2490
G 45 2501
A 24 2515
G 17 2525
C 7 2536
G 15 2549
T 12 2559
END_DNA

END_SEQUENCE
```
