## supplementary data 2 for "A long-hidden prevalent PCR artifact and its application in DNA library screening": EF30321597_EF30321597.phd.1

```
BEGIN_SEQUENCE EF30321597

BEGIN_COMMENT

CHROMAT_FILE: EF30321597
BASECALLER_VERSION: PEAKTRACE 6.93
TRACE_PROCESSOR_VERSION: PEAKTRACE 6.93
QUALITY_LEVELS: 99
TIME: Wed Sep 04 09:15:57 2019
TRACE_ARRAY_MIN_INDEX: 0
TRACE_ARRAY_MAX_INDEX: 5127
TRIM: -1 -1 -1.000000e+000
TRACE_PEAK_AREA_RATIO: -1.000000e+000
CHEM: term
DYE: big

END_COMMENT

BEGIN_DNA
G 6 7
G 6 18
C 6 31
G 6 43
C 6 55
A 6 64
G 17 75
C 12 87
C 12 97
G 8 108
T 18 122
C 12 131
C 17 137
A 20 145
C 8 149
G 9 157
T 23 176
T 25 189
G 25 201
G 25 213
T 36 226
C 20 237
C 20 243
A 20 251
G 25 263
T 25 277
C 31 288
C 26 299
T 22 312
C 18 322
C 26 334
T 41 348
C 45 359
C 34 370
G 17 382
G 11 396
G 16 407
A 46 420
A 21 430
C 33 440
G 51 454
G 52 467
C 58 478
G 58 490
T 58 503
C 51 514
G 51 526
A 51 540
G 59 551
C 59 562
G 56 575
A 56 587
T 59 597
C 57 608
A 58 618
G 59 630
G 56 643
G 51 655
T 33 668
G 36 679
G 36 693
C 46 703
C 59 715
G 58 728
T 58 741
A 58 752
G 58 763
G 58 776
C 58 787
G 46 800
A 56 812
C 46 821
G 58 833
G 58 846
C 59 858
G 61 870
C 55 882
C 51 894
G 51 905
A 38 918
T 31 930
C 25 941
G 49 954
C 31 965
C 26 977
G 16 989
A 22 1002
G 18 1012
G 27 1025
T 38 1037
C 23 1048
A 18 1059
G 18 1071
C 29 1082
A 29 1093
C 38 1104
C 31 1116
A 27 1126
C 31 1138
C 27 1150
C 31 1163
G 28 1175
C 28 1188
C 28 1200
G 38 1213
A 31 1226
A 46 1236
C 46 1247
T 46 1259
C 47 1272
C 47 1283
C 47 1295
G 47 1307
T 46 1319
G 26 1331
T 26 1345
C 47 1357
G 34 1368
C 26 1379
G 26 1392
C 26 1403
G 27 1416
C 38 1428
G 38 1440
G 29 1453
C 38 1465
C 47 1477
C 36 1488
G 29 1500
C 27 1512
A 26 1524
G 26 1535
C 16 1548
A 18 1559
C 26 1570
G 30 1582
C 42 1595
G 38 1607
C 29 1619
A 38 1631
G 25 1642
C 17 1654
A 17 1666
C 24 1676
A 38 1688
C 28 1699
C 28 1711
G 27 1723
T 31 1737
C 31 1749
A 27 1761
C 26 1772
G 28 1783
G 26 1796
G 18 1809
G 18 1821
C 18 1834
G 26 1846
G 18 1859
C 26 1871
A 26 1881
C 38 1894
C 26 1904
A 13 1916
C 13 1927
C 18 1939
A 26 1951
T 26 1964
C 26 1975
T 26 1989
C 20 2000
G 14 2012
T 14 2026
C 19 2036
A 18 2048
T 18 2059
C 31 2071
G 25 2083
T 26 2096
T 25 2108
G 31 2120
C 33 2132
G 27 2144
C 31 2156
G 27 2168
G 27 2180
C 19 2192
A 15 2204
C 15 2214
G 26 2226
C 18 2239
T 18 2252
C 18 2263
G 18 2276
T 14 2289
G 14 2299
A 26 2313
G 28 2324
C 28 2335
G 18 2348
T 13 2361
G 23 2372
G 27 2384
G 27 2396
C 26 2408
G 26 2420
A 26 2433
C 25 2444
G 27 2455
C 26 2467
C 18 2479
A 18 2490
C 23 2502
G 22 2514
T 18 2527
G 20 2538
C 13 2551
A 13 2563
G 18 2574
C 26 2587
A 27 2598
C 28 2609
G 26 2621
A 25 2634
A 22 2646
G 26 2657
T 16 2670
C 13 2681
G 11 2693
C 22 2706
A 26 2716
C 32 2727
C 31 2739
C 40 2752
G 36 2765
T 21 2778
C 26 2788
C 24 2800
A 28 2812
C 40 2822
C 47 2835
G 43 2847
C 46 2859
T 44 2872
T 23 2884
C 9 2895
G 9 2907
C 9 2918
G 51 2931
C 46 2942
C 46 2954
A 46 2964
T 52 2977
C 52 2988
C 36 3000
C 28 3012
T 26 3025
C 31 3036
G 34 3048
T 34 3061
C 44 3073
G 44 3084
T 48 3097
G 48 3108
T 48 3121
T 42 3133
G 39 3144
C 16 3155
A 13 3167
G 15 3176
A 26 3191
T 27 3202
C 25 3214
G 18 3225
G 5 3239
T 5 3249
C 17 3262
G 26 3274
C 29 3286
C 31 3298
A 18 3309
G 25 3321
C 23 3333
A 18 3345
C 12 3356
T 17 3369
C 11 3380
T 8 3392
A 8 3406
A 17 3417
G 28 3428
T 26 3440
T 29 3452
C 30 3463
A 27 3474
C 26 3486
C 17 3497
A 17 3508
T 26 3522
C 17 3533
G 24 3545
G 17 3558
A 19 3570
C 21 3582
C 22 3594
C 14 3606
G 18 3617
G 27 3630
C 17 3642
C 12 3655
C 7 3667
G 7 3678
T 7 3691
C 17 3702
G 19 3714
G 25 3726
G 25 3738
A 17 3751
G 7 3762
T 11 3774
G 12 3786
A 7 3798
A 7 3811
C 22 3822
C 12 3833
A 13 3845
A 13 3858
C 13 3869
G 13 3880
G 15 3893
G 15 3904
G 16 3918
G 17 3930
A 14 3942
A 5 3955
C 5 3964
C 12 3977
G 25 3989
G 24 4001
G 26 4014
C 26 4026
C 26 4038
A 15 4049
A 15 4061
G 5 4071
A 5 4082
G 3 4096
G 25 4106
C 20 4121
C 26 4133
G 15 4145
G 14 4156
G 22 4169
G 12 4181
C 7 4193
T 7 4206
G 25 4218
T 25 4230
T 18 4242
C 18 4253
T 25 4265
C 26 4277
C 13 4289
A 13 4300
A 18 4313
C 18 4324
A 25 4336
A 25 4348
G 7 4360
C 7 4372
T 7 4385
G 17 4396
C 24 4408
G 31 4420
G 26 4432
T 18 4444
C 23 4456
C 26 4467
C 25 4479
G 23 4491
G 28 4504
T 23 4516
T 18 4528
C 18 4540
A 13 4551
A 18 4563
C 22 4574
C 13 4587
T 13 4599
G 23 4610
G 13 4623
G 13 4634
G 18 4647
T 25 4659
C 13 4671
G 13 4682
G 13 4694
G 23 4706
G 23 4719
A 11 4731
A 17 4744
T 19 4754
C 27 4766
C 25 4778
T 26 4790
T 26 4802
C 25 4814
T 13 4826
A 18 4838
T 25 4849
A 26 4860
G 17 4872
G 17 4884
G 26 4896
T 13 4908
C 18 4920
A 19 4930
C 23 4941
C 11 4953
T 10 4964
A 13 4973
A 17 4985
A 7 5000
T 7 5013
G 25 5025
T 24 5037
C 18 5049
A 15 5062
A 12 5074
G 10 5085
G 7 5097
A 14 5110
T 14 5127
END_DNA

END_SEQUENCE
```
