## supplementary data 2 for "A long-hidden prevalent PCR artifact and its application in DNA library screening": EF30321599_EF30321599.phd.1

```
BEGIN_SEQUENCE EF30321599

BEGIN_COMMENT

CHROMAT_FILE: EF30321599
BASECALLER_VERSION: KB 1.4.1.8
TRACE_PROCESSOR_VERSION: KB 1.4.1.8
QUALITY_LEVELS: 99
TIME: Wed Sep 04 09:15:56 2019
TRACE_ARRAY_MIN_INDEX: 0
TRACE_ARRAY_MAX_INDEX: 5277
TRIM: -1 -1 -1.000000e+000
TRACE_PEAK_AREA_RATIO: -1.000000e+000
CHEM: term
DYE: big

END_COMMENT

BEGIN_DNA
G 21 3
G 8 13
A 4 29
A 5 36
C 7 46
G 9 65
A 4 85
C 9 98
G 4 110
T 4 135
C 6 151
A 5 156
C 15 168
G 8 177
T 10 199
T 11 214
G 12 225
G 10 243
T 6 256
C 7 271
A 5 283
G 6 296
T 9 312
C 49 325
C 51 336
T 50 348
C 58 360
C 58 372
T 51 385
C 54 397
C 52 408
G 25 419
T 18 435
G 25 446
A 28 464
A 25 470
C 17 479
G 62 491
G 62 505
C 43 518
G 47 529
T 47 545
C 62 556
G 14 567
A 9 583
G 21 592
C 62 605
G 62 618
A 41 632
T 42 641
C 62 653
A 62 663
G 62 675
G 62 689
G 35 701
T 44 716
G 59 727
G 49 741
C 62 753
C 62 765
G 62 778
T 49 792
A 62 804
G 59 814
G 62 828
C 62 841
G 62 853
A 59 867
C 49 876
G 59 887
G 62 901
C 59 914
G 59 926
C 51 939
C 49 951
A 10 961
A 22 974
G 15 983
G 34 996
G 30 1010
G 24 1023
C 36 1036
A 30 1046
A 30 1060
C 15 1068
G 30 1080
G 24 1094
T 16 1108
G 39 1119
A 36 1134
T 24 1143
C 30 1156
C 34 1167
G 18 1180
C 23 1192
T 27 1206
A 24 1217
C 39 1227
T 27 1240
G 46 1252
C 39 1265
A 43 1276
A 56 1287
A 36 1300
C 59 1311
T 62 1323
C 62 1335
C 62 1346
C 62 1358
G 59 1370
T 59 1384
G 59 1395
T 59 1409
C 62 1421
G 62 1432
C 62 1444
G 62 1457
C 62 1469
G 62 1481
C 62 1493
G 62 1505
G 54 1518
C 56 1530
C 62 1542
C 62 1554
G 62 1565
C 62 1578
A 62 1590
G 59 1600
C 62 1614
A 62 1625
C 62 1635
G 62 1647
C 62 1660
G 62 1673
C 62 1686
A 62 1697
G 59 1708
C 62 1721
A 62 1733
C 62 1743
A 62 1754
C 62 1765
C 62 1778
G 59 1790
T 59 1805
C 62 1817
A 62 1828
C 62 1839
G 62 1851
G 54 1864
G 62 1877
C 62 1890
C 62 1902
G 62 1914
G 62 1927
C 62 1939
A 62 1951
C 62 1961
C 62 1973
A 62 1984
C 62 1995
C 62 2008
A 62 2019
T 62 2031
C 62 2044
T 62 2057
C 62 2069
G 62 2081
T 62 2094
C 62 2105
A 62 2116
T 62 2128
C 62 2139
G 62 2152
T 62 2165
T 62 2177
G 62 2189
C 62 2201
G 62 2213
C 62 2225
G 62 2237
G 62 2250
C 62 2262
A 62 2273
C 59 2283
G 62 2295
C 62 2308
T 62 2321
C 62 2333
G 62 2345
T 62 2358
G 59 2369
A 59 2383
G 59 2393
C 62 2406
G 62 2418
T 62 2430
G 62 2442
G 62 2454
G 62 2467
C 62 2479
G 62 2491
A 59 2504
C 62 2514
G 62 2526
C 62 2538
C 62 2550
A 62 2562
C 62 2573
G 59 2584
T 59 2598
G 59 2609
C 62 2623
A 62 2634
G 62 2645
C 62 2658
A 62 2670
C 62 2680
G 62 2692
A 62 2706
A 62 2718
G 62 2729
T 62 2741
C 62 2753
G 62 2765
C 62 2777
A 62 2789
C 62 2799
C 62 2811
C 62 2824
G 62 2836
T 62 2849
C 54 2861
C 42 2873
A 62 2884
C 62 2894
C 62 2907
G 62 2918
C 62 2932
T 62 2945
T 62 2957
C 62 2968
G 62 2980
C 62 2992
G 62 3004
C 62 3016
C 62 3028
A 59 3039
A 59 3050
G 59 3061
G 62 3073
G 62 3086
G 62 3098
C 59 3111
A 56 3122
A 59 3133
C 62 3145
G 49 3156
G 50 3169
T 36 3182
G 43 3193
A 54 3207
T 50 3216
C 59 3227
C 46 3237
G 28 3253
C 48 3266
T 54 3279
A 56 3291
C 54 3302
T 54 3314
G 54 3326
C 56 3338
A 59 3350
A 17 3361
T 8 3383
A 10 3401
A 11 3421
C 27 3432
T 23 3445
C 28 3457
G 10 3469
A 23 3482
A 12 3494
T 7 3517
T 23 3529
C 11 3540
C 7 3562
C 27 3575
A 12 3585
T 28 3598
C 27 3610
G 27 3622
G 28 3636
C 25 3648
C 28 3661
C 36 3672
C 28 3683
G 27 3695
C 27 3708
C 35 3720
C 34 3732
C 34 3743
G 18 3755
C 18 3768
G 18 3780
C 23 3793
C 34 3804
A 13 3815
G 10 3827
C 7 3840
G 12 3850
T 18 3862
C 18 3874
C 13 3886
C 13 3898
G 18 3911
C 27 3923
C 17 3936
G 13 3944
A 10 3958
G 18 3970
G 13 3982
G 13 3994
C 13 4007
C 19 4019
A 11 4030
C 9 4043
C 10 4054
G 18 4066
T 12 4077
T 17 4092
G 30 4104
A 11 4117
A 18 4128
A 18 4139
C 13 4152
G 13 4164
C 23 4176
T 30 4189
A 13 4201
C 19 4212
T 25 4225
G 30 4236
C 22 4249
A 27 4260
A 48 4272
A 19 4285
A 8 4295
G 8 4310
T 8 4319
G 10 4333
G 11 4347
G 19 4360
T 19 4371
A 22 4382
A 8 4391
G 26 4406
A 17 4419
T 11 4427
A 13 4439
T 25 4452
G 10 4464
A 10 4476
G 11 4488
A 11 4500
C 10 4515
G 10 4525
T 8 4536
T 8 4549
T 16 4557
T 8 4569
T 7 4582
C 10 4593
T 7 4604
A 10 4618
A 5 4632
A 10 4641
A 12 4651
A 18 4662
T 9 4675
C 10 4686
T 9 4697
G 11 4710
C 13 4726
C 10 4737
C 7 4749
C 16 4763
T 23 4774
T 17 4785
G 10 4798
G 13 4812
T 18 4826
T 11 4840
T 10 4855
C 8 4871
T 13 4884
T 10 4897
T 16 4911
T 19 4922
A 9 4932
T 11 4946
G 24 4956
T 10 4967
T 16 4984
T 13 4998
A 8 5013
T 18 5024
T 23 5037
A 9 5048
T 14 5056
T 11 5067
T 18 5075
T 11 5083
A 8 5097
G 10 5109
C 7 5119
C 5 5133
A 13 5141
T 12 5156
T 12 5165
T 12 5180
T 12 5193
T 13 5208
C 10 5222
A 13 5235
T 11 5249
A 10 5259
T 17 5271
T 13 5277
END_DNA

END_SEQUENCE
```
