## supplementary data 2 for "A long-hidden prevalent PCR artifact and its application in DNA library screening": EF30321600_EF30321600.phd.1

```
BEGIN_SEQUENCE EF30321600

BEGIN_COMMENT

CHROMAT_FILE: EF30321600
BASECALLER_VERSION: PEAKTRACE 6.93
TRACE_PROCESSOR_VERSION: PEAKTRACE 6.93
QUALITY_LEVELS: 99
TIME: Wed Sep 04 09:16:06 2019
TRACE_ARRAY_MIN_INDEX: 0
TRACE_ARRAY_MAX_INDEX: 10492
TRIM: -1 -1 -1.000000e+000
TRACE_PEAK_AREA_RATIO: -1.000000e+000
CHEM: term
DYE: big

END_COMMENT

BEGIN_DNA
G 40 8
G 41 20
G 16 33
G 10 45
C 10 58
G 10 73
C 36 85
C 20 95
G 18 106
T 18 121
C 12 132
C 12 145
G 17 158
T 35 173
T 36 186
G 36 197
G 51 213
T 52 225
C 41 237
A 28 250
G 46 263
T 59 276
C 59 287
C 59 298
T 59 311
C 58 322
C 58 333
T 58 346
C 59 357
C 59 369
G 59 381
T 59 395
G 58 407
A 56 420
A 26 430
C 46 440
G 58 453
G 58 466
C 58 477
G 46 489
T 31 502
C 26 513
G 46 525
A 46 539
G 56 551
C 46 561
G 36 575
A 56 586
T 56 596
C 33 607
A 46 617
G 49 631
G 49 644
G 48 655
T 49 668
G 46 680
G 46 693
C 33 703
C 45 716
G 42 728
T 20 741
A 18 752
G 23 764
G 16 776
C 16 787
G 25 801
A 22 813
C 3 822
C 5 836
G 12 848
C 25 859
G 24 871
C 27 883
C 18 895
C 13 907
A 23 920
T 30 931
C 26 943
G 16 956
C 14 966
C 18 979
G 18 991
A 38 1004
G 45 1016
G 38 1028
T 27 1040
C 22 1051
A 18 1061
G 18 1075
C 26 1085
A 26 1097
C 38 1107
C 43 1120
A 46 1130
C 46 1141
C 46 1155
C 46 1167
G 44 1180
C 44 1192
C 46 1204
G 46 1217
A 26 1229
A 31 1241
C 31 1251
T 41 1263
C 36 1275
C 23 1287
C 15 1298
G 23 1310
T 23 1323
G 18 1336
T 23 1348
C 38 1360
G 38 1373
C 26 1384
G 26 1397
C 26 1407
G 46 1421
C 43 1433
G 44 1446
G 44 1459
C 46 1470
C 41 1481
C 41 1493
G 36 1505
C 45 1517
A 40 1528
G 44 1540
C 19 1553
A 16 1565
C 18 1575
G 18 1588
C 9 1599
T 9 1606
G 13 1614
C 29 1625
A 36 1636
G 22 1647
C 18 1660
A 36 1670
C 18 1681
G 14 1691
C 18 1704
C 38 1717
G 38 1729
T 16 1743
C 17 1756
A 18 1766
C 27 1778
G 34 1790
G 43 1803
G 43 1816
C 44 1829
C 44 1841
G 44 1853
G 44 1866
C 48 1877
A 47 1889
C 36 1899
C 28 1911
A 26 1922
C 31 1933
C 38 1946
A 26 1957
T 27 1969
C 26 1982
T 29 1995
C 31 2006
G 29 2019
T 38 2031
C 47 2043
A 47 2054
T 47 2066
C 47 2077
G 46 2089
T 29 2102
T 29 2114
G 38 2126
C 31 2138
G 46 2151
C 38 2162
G 38 2175
G 31 2187
C 31 2199
A 36 2210
C 28 2221
G 36 2233
C 28 2245
T 36 2258
C 29 2270
G 26 2282
T 34 2295
G 28 2306
A 38 2319
G 46 2330
C 48 2343
G 38 2355
T 29 2367
G 38 2378
G 30 2391
G 47 2403
C 31 2415
G 26 2427
A 28 2440
C 26 2450
G 29 2462
C 36 2474
C 31 2486
A 27 2497
C 26 2508
G 32 2521
T 32 2534
G 51 2546
C 51 2559
A 33 2570
G 28 2581
C 28 2593
A 34 2604
C 58 2616
G 56 2629
A 61 2640
A 61 2653
G 34 2664
T 34 2676
C 38 2688
G 38 2700
C 38 2711
A 56 2723
C 56 2734
C 61 2746
C 56 2759
G 33 2771
T 33 2784
C 38 2795
C 29 2807
A 38 2817
C 56 2829
C 59 2841
G 59 2853
C 59 2866
T 46 2878
T 32 2890
C 38 2902
G 59 2914
C 61 2926
G 61 2938
C 59 2950
C 56 2961
A 56 2972
T 59 2984
C 61 2995
C 61 3007
C 61 3019
T 59 3032
C 59 3043
G 58 3056
T 59 3068
C 59 3080
G 61 3091
T 61 3103
G 61 3116
T 61 3127
T 56 3139
G 59 3151
C 61 3163
A 58 3173
G 51 3185
A 51 3197
T 58 3208
C 59 3221
G 58 3234
G 58 3246
C 56 3257
C 61 3270
G 61 3282
C 59 3293
C 59 3306
A 59 3316
G 59 3328
C 59 3340
A 56 3352
C 61 3363
T 61 3375
C 56 3388
G 56 3400
A 61 3412
A 59 3423
G 59 3435
T 59 3447
T 56 3459
C 57 3470
A 57 3480
C 59 3492
C 46 3503
A 31 3514
T 33 3527
C 51 3540
G 56 3552
G 56 3564
C 58 3577
C 58 3590
C 59 3601
C 59 3612
G 59 3624
G 56 3637
C 61 3649
C 61 3661
C 61 3673
G 59 3685
T 58 3697
C 58 3709
C 58 3721
G 58 3732
G 58 3745
T 59 3757
G 61 3768
T 61 3780
G 61 3792
G 33 3805
A 56 3817
C 59 3827
C 61 3839
G 34 3852
A 34 3864
C 61 3875
T 59 3887
G 58 3899
C 51 3912
G 28 3923
G 28 3936
G 18 3949
A 26 3961
T 46 3971
C 59 3984
G 59 3996
G 59 4008
G 61 4021
C 56 4032
C 56 4045
A 33 4055
A 33 4066
G 61 4079
T 33 4090
G 56 4103
G 58 4115
C 58 4127
C 58 4139
G 51 4151
T 51 4163
G 51 4175
G 56 4188
C 34 4200
T 34 4212
G 61 4224
T 41 4235
T 29 4247
C 31 4259
T 59 4271
C 59 4283
C 61 4295
G 61 4307
A 56 4319
C 56 4330
G 33 4342
A 61 4353
G 34 4366
C 61 4378
T 61 4390
G 41 4401
C 29 4413
G 29 4425
G 29 4438
T 31 4450
C 53 4462
C 54 4474
C 53 4485
G 53 4497
G 41 4509
T 29 4521
T 29 4533
C 41 4545
G 29 4557
A 38 4569
C 38 4580
C 29 4592
T 31 4604
G 51 4616
G 28 4629
T 25 4641
G 36 4653
T 46 4665
C 38 4676
G 46 4689
T 31 4700
G 23 4712
G 13 4725
G 23 4737
A 50 4750
T 56 4760
C 52 4772
C 52 4784
T 52 4796
T 53 4808
C 52 4820
T 52 4833
A 46 4843
T 26 4855
A 28 4865
G 56 4879
T 38 4890
G 38 4902
T 27 4913
C 38 4925
A 38 4935
C 56 4947
C 56 4959
T 26 4969
A 22 4979
A 34 4993
A 59 5005
T 59 5019
G 56 5031
T 61 5043
C 56 5056
G 59 5068
A 58 5080
C 58 5092
G 51 5104
A 25 5116
T 38 5127
C 56 5139
C 36 5150
G 36 5164
C 57 5175
C 59 5187
C 59 5198
A 61 5209
C 58 5221
A 58 5232
C 58 5244
G 58 5256
T 59 5268
T 59 5280
C 36 5292
A 35 5303
G 27 5318
G 17 5332
T 51 5338
C 22 5351
G 58 5364
G 60 5376
C 61 5388
G 61 5400
G 61 5413
C 59 5425
C 59 5436
A 59 5447
C 61 5459
T 61 5471
T 59 5483
C 59 5496
A 59 5506
C 59 5518
C 59 5530
A 59 5541
C 59 5553
G 59 5564
C 56 5577
T 28 5589
G 28 5599
G 59 5614
C 61 5627
C 61 5639
G 61 5651
A 61 5663
G 61 5674
G 61 5686
T 61 5699
G 61 5710
G 59 5723
A 59 5735
C 58 5746
C 59 5758
T 59 5770
G 61 5782
A 59 5795
G 59 5806
C 58 5819
C 58 5831
C 58 5843
G 28 5855
G 28 5867
T 36 5879
G 61 5891
C 61 5903
T 61 5915
G 59 5927
A 59 5939
C 51 5951
A 38 5961
C 29 5973
C 28 5985
G 37 5997
G 3 6010
C 3 6022
G 25 6034
A 55 6047
A 58 6059
C 59 6071
G 58 6082
C 59 6094
G 59 6107
G 61 6119
G 59 6131
C 59 6143
A 59 6155
C 59 6166
C 59 6178
A 61 6189
G 59 6202
C 58 6214
C 58 6226
A 59 6238
C 59 6249
C 59 6261
A 59 6272
T 59 6285
C 59 6297
T 58 6309
C 59 6321
C 59 6333
A 58 6344
G 58 6356
A 58 6368
T 58 6380
T 59 6392
C 59 6404
G 61 6416
G 59 6429
G 59 6440
C 59 6453
C 61 6465
G 59 6477
A 59 6489
C 58 6501
G 58 6512
G 59 6525
C 59 6538
T 61 6549
C 59 6562
C 58 6573
G 58 6585
A 56 6597
C 56 6610
G 56 6621
C 59 6633
G 61 6645
C 61 6657
T 59 6670
G 59 6682
G 58 6694
C 58 6706
C 58 6717
G 58 6730
A 59 6742
T 59 6754
C 61 6766
T 61 6778
C 61 6790
G 59 6802
C 59 6814
G 59 6826
C 61 6838
C 61 6850
G 59 6862
A 59 6874
C 59 6886
G 61 6897
C 61 6910
C 59 6921
C 59 6934
A 59 6945
C 59 6957
G 59 6969
C 59 6981
T 59 6994
G 59 7006
A 59 7019
C 61 7031
C 61 7043
T 59 7055
G 59 7067
G 59 7079
G 59 7092
C 59 7104
C 61 7116
G 61 7128
A 61 7141
C 61 7152
T 61 7164
G 61 7176
C 59 7189
G 59 7201
C 59 7213
C 61 7225
G 61 7237
A 61 7250
C 59 7262
G 59 7273
G 59 7286
C 61 7298
T 61 7311
T 61 7323
C 59 7334
C 59 7346
A 59 7357
G 61 7369
T 59 7381
G 59 7394
C 58 7406
G 58 7418
C 58 7430
C 58 7442
A 59 7453
C 61 7465
C 61 7477
G 59 7489
C 59 7502
C 59 7514
G 61 7526
G 59 7538
G 56 7551
G 56 7563
T 61 7576
G 61 7587
C 61 7599
C 59 7611
G 58 7623
C 58 7635
T 59 7648
G 59 7660
G 59 7672
A 59 7685
C 59 7696
T 58 7709
A 58 7720
C 58 7732
A 59 7743
C 61 7756
C 59 7768
G 59 7780
C 59 7792
C 61 7804
C 61 7816
C 61 7829
C 61 7840
T 61 7853
A 59 7864
C 58 7876
G 58 7888
G 58 7900
C 58 7913
A 59 7924
C 58 7936
G 58 7948
A 61 7961
A 59 7973
A 58 7986
A 59 7998
T 59 8010
C 61 8022
A 61 8033
A 61 8045
C 59 8057
C 59 8070
T 59 8082
C 59 8094
G 59 8107
C 58 8119
C 58 8131
C 58 8143
T 56 8155
G 56 8167
A 46 8180
T 59 8191
C 59 8204
A 59 8215
A 59 8227
G 59 8239
C 59 8251
T 61 8263
G 61 8275
C 61 8287
C 59 8300
G 59 8311
G 59 8324
C 59 8336
C 59 8348
A 58 8360
G 59 8372
C 59 8384
G 61 8396
A 61 8409
C 59 8421
C 58 8433
C 58 8445
G 58 8456
G 59 8469
C 59 8481
C 59 8493
C 59 8505
A 61 8517
C 61 8529
C 61 8541
G 58 8552
G 58 8565
A 58 8578
T 59 8590
C 58 8602
G 58 8614
G 58 8626
C 59 8638
A 59 8649
C 61 8661
C 61 8673
C 61 8685
T 59 8697
G 59 8709
T 59 8722
T 61 8734
C 61 8746
G 59 8758
T 59 8770
C 59 8781
A 59 8793
A 58 8804
C 58 8816
T 59 8828
T 61 8840
C 59 8853
G 59 8865
G 56 8877
C 61 8889
G 61 8901
G 61 8913
C 61 8926
C 59 8937
C 59 8949
C 58 8961
G 58 8972
G 58 8985
C 58 8997
C 58 9010
C 59 9021
G 59 9033
T 58 9045
C 58 9057
C 59 9069
G 61 9081
G 61 9092
T 61 9105
G 61 9117
T 61 9129
G 59 9141
G 58 9153
A 58 9165
C 58 9177
C 58 9189
G 58 9201
A 59 9213
C 61 9225
T 61 9237
G 59 9249
C 56 9261
G 56 9272
G 56 9286
G 58 9298
A 59 9311
T 61 9322
C 59 9334
G 58 9347
G 58 9359
G 59 9371
C 59 9383
C 59 9394
A 59 9406
A 61 9417
G 61 9429
T 61 9441
G 59 9454
G 59 9466
C 58 9478
C 59 9490
G 59 9502
T 61 9514
G 59 9526
G 59 9538
C 59 9550
T 61 9563
G 61 9574
T 59 9587
T 51 9598
C 51 9610
T 51 9622
C 59 9634
C 58 9645
G 58 9657
A 58 9669
C 58 9681
G 58 9693
A 51 9705
G 58 9717
C 59 9729
T 61 9741
G 56 9753
C 51 9765
G 51 9779
G 58 9790
T 58 9802
C 59 9814
C 59 9826
C 59 9836
G 61 9849
G 61 9860
T 61 9873
T 59 9884
C 59 9896
G 59 9907
A 59 9920
C 59 9932
C 58 9942
T 58 9955
G 58 9967
G 51 9978
T 56 9992
G 59 10003
T 59 10015
C 61 10027
G 51 10038
T 51 10049
G 56 10062
G 59 10074
G 58 10085
A 58 10098
T 59 10109
C 59 10121
C 59 10132
T 59 10144
T 59 10155
C 59 10167
T 61 10179
A 59 10189
T 59 10201
A 59 10212
G 56 10224
T 56 10235
G 46 10247
T 52 10258
C 26 10268
A 26 10278
C 23 10293
T 15 10302
A 45 10311
A 37 10327
A 36 10338
A 15 10350
T 20 10362
G 25 10376
T 15 10387
C 19 10401
G 15 10413
A 21 10426
C 25 10437
G 6 10449
A 3 10464
A 3 10481
A 7 10492
END_DNA

END_SEQUENCE
```
