## supplementary data 2 for "A long-hidden prevalent PCR artifact and its application in DNA library screening": EF30321603_EF30321603.phd.1

```
BEGIN_SEQUENCE EF30321603

BEGIN_COMMENT

CHROMAT_FILE: EF30321603
BASECALLER_VERSION: KB 1.4.1.8
TRACE_PROCESSOR_VERSION: KB 1.4.1.8
QUALITY_LEVELS: 99
TIME: Wed Sep 04 09:16:06 2019
TRACE_ARRAY_MIN_INDEX: 0
TRACE_ARRAY_MAX_INDEX: 8636
TRIM: -1 -1 -1.000000e+000
TRACE_PEAK_AREA_RATIO: -1.000000e+000
CHEM: term
DYE: big

END_COMMENT

BEGIN_DNA
C 3 2
C 3 11
G 3 27
A 9 34
T 4 41
C 5 60
A 5 66
G 5 75
G 4 85
C 7 101
G 5 113
G 5 119
G 8 133
T 5 141
C 5 157
A 7 167
C 9 179
G 4 192
T 7 199
C 7 209
T 9 222
G 9 238
A 9 254
G 6 263
C 12 275
T 6 286
G 9 297
A 4 306
T 4 313
G 6 325
A 4 335
T 4 350
A 5 361
C 4 370
C 6 384
G 7 395
T 7 408
G 7 419
A 5 428
C 5 433
G 10 443
A 24 455
A 17 467
C 18 476
G 62 488
G 62 502
C 59 514
G 59 525
T 59 541
C 62 551
G 59 562
A 28 578
G 36 587
C 62 600
G 62 612
A 46 626
T 30 635
C 59 646
A 62 657
G 59 668
G 59 682
G 59 694
T 59 709
G 59 720
G 54 734
C 62 745
C 62 757
G 62 770
T 59 783
A 62 795
G 59 805
G 62 818
C 62 831
G 62 844
A 59 857
C 36 866
G 59 877
G 62 891
C 62 904
G 59 915
C 59 928
C 62 940
G 46 951
A 54 966
T 59 976
C 62 988
G 62 1000
C 59 1012
C 62 1024
G 59 1035
A 59 1049
G 59 1059
G 62 1072
T 62 1085
C 62 1096
A 59 1106
G 62 1118
C 62 1130
A 62 1141
C 62 1151
C 59 1163
A 62 1173
C 62 1185
C 62 1198
C 62 1210
G 62 1222
C 62 1236
C 62 1248
G 59 1259
A 59 1273
A 62 1284
C 62 1294
T 62 1306
C 62 1318
C 62 1330
C 62 1341
G 62 1353
T 59 1367
G 59 1378
T 54 1391
C 62 1403
G 62 1414
C 62 1426
G 62 1438
C 62 1450
G 62 1462
C 62 1475
G 62 1486
G 62 1499
C 62 1511
C 62 1523
C 62 1534
G 62 1546
C 62 1559
A 62 1570
G 59 1581
C 62 1594
A 62 1605
C 62 1615
G 62 1627
C 62 1640
G 62 1652
C 62 1665
A 62 1676
G 59 1687
C 62 1700
A 62 1712
C 62 1722
A 62 1733
C 62 1744
C 62 1757
G 59 1769
T 59 1783
C 62 1795
A 62 1806
C 54 1817
G 49 1829
G 49 1841
G 54 1855
C 62 1868
C 62 1879
G 62 1891
G 62 1904
C 62 1916
A 62 1928
C 62 1938
C 62 1950
A 62 1960
C 62 1972
C 62 1984
A 62 1995
T 62 2007
C 62 2020
T 62 2033
C 62 2044
G 62 2056
T 62 2069
C 62 2081
A 62 2092
T 62 2103
C 62 2114
G 62 2126
T 62 2140
T 62 2152
G 62 2163
C 62 2175
G 62 2188
C 62 2199
G 62 2212
G 62 2224
C 62 2236
A 62 2247
C 59 2257
G 62 2269
C 62 2281
T 62 2295
C 62 2306
G 62 2318
T 62 2331
G 59 2343
A 54 2356
G 59 2366
C 62 2379
G 62 2391
T 62 2403
G 62 2414
G 62 2427
G 62 2439
C 62 2451
G 62 2463
A 59 2476
C 59 2486
G 62 2497
C 62 2510
C 62 2522
A 62 2533
C 62 2544
G 59 2555
T 59 2569
G 62 2580
C 62 2594
A 62 2605
G 62 2616
C 62 2628
A 62 2640
C 62 2651
G 62 2663
A 62 2676
A 62 2688
G 62 2699
T 62 2711
C 62 2723
G 62 2735
C 62 2747
A 62 2758
C 62 2769
C 62 2781
C 62 2793
G 62 2805
T 62 2818
C 62 2830
C 62 2842
A 62 2853
C 62 2863
C 62 2875
G 62 2887
C 62 2900
T 54 2913
T 54 2925
C 62 2937
G 62 2948
C 62 2960
G 62 2972
C 62 2984
C 62 2996
A 62 3006
A 62 3017
G 62 3029
G 54 3041
G 62 3053
G 62 3066
C 62 3078
A 62 3089
A 62 3100
C 62 3111
G 62 3123
G 62 3136
T 56 3149
G 54 3160
A 54 3173
T 62 3183
C 62 3193
C 17 3202
G 32 3219
C 54 3232
T 62 3245
A 56 3257
C 54 3267
T 54 3280
G 54 3291
C 46 3304
A 54 3315
A 42 3327
A 10 3339
T 6 3352
T 5 3370
C 10 3379
A 9 3389
T 10 3399
T 11 3414
C 9 3425
T 8 3442
T 13 3457
T 11 3473
A 9 3486
T 8 3505
T 17 3520
T 13 3533
T 10 3547
C 9 3558
C 5 3577
A 10 3590
A 9 3603
A 10 3615
T 18 3626
A 13 3639
A 10 3653
T 13 3666
T 10 3678
T 11 3691
G 18 3702
C 10 3709
C 13 3720
T 7 3738
G 14 3752
G 14 3762
C 12 3776
T 16 3788
T 6 3797
T 10 3810
C 10 3823
C 5 3837
T 10 3847
T 9 3856
T 13 3867
G 8 3878
A 10 3895
T 8 3910
C 10 3923
G 8 3937
A 7 3948
G 10 3962
A 12 3976
T 18 3987
C 17 3998
T 26 4011
G 23 4022
T 10 4037
G 8 4051
T 10 4061
A 11 4073
C 9 4082
T 10 4095
G 23 4108
G 9 4123
G 13 4134
T 25 4145
G 17 4155
T 10 4171
A 7 4185
A 5 4204
T 8 4214
T 10 4229
A 10 4242
A 8 4255
T 9 4265
C 14 4280
A 10 4291
G 21 4302
C 18 4315
A 12 4327
A 14 4338
C 13 4352
T 10 4365
A 10 4373
T 13 4389
A 23 4399
G 11 4410
A 12 4424
T 10 4436
C 13 4449
C 10 4461
G 11 4477
A 10 4490
C 10 4499
C 13 4512
G 13 4524
T 10 4538
A 6 4547
A 18 4559
C 8 4573
T 17 4583
A 13 4597
C 10 4609
A 12 4621
C 7 4634
C 12 4645
C 13 4658
A 13 4670
C 13 4681
T 10 4693
C 13 4705
T 18 4717
G 18 4732
C 10 4742
C 10 4753
C 10 4766
C 8 4781
T 13 4794
A 10 4806
A 10 4818
C 13 4830
T 18 4841
C 15 4852
C 10 4865
T 5 4874
C 10 4888
C 18 4901
C 10 4912
A 6 4924
C 5 4940
G 13 4949
T 25 4963
C 23 4976
T 11 4989
T 13 5002
A 13 5014
C 10 5027
T 9 5042
A 13 5051
A 9 5062
T 18 5074
C 11 5087
A 11 5099
C 18 5111
C 13 5124
G 10 5136
C 10 5149
T 10 5163
C 10 5174
C 9 5184
A 12 5197
T 13 5208
C 10 5219
G 5 5235
C 8 5245
T 7 5258
A 9 5275
A 35 5285
C 16 5296
A 13 5307
A 16 5318
A 6 5333
T 11 5344
T 10 5357
T 8 5367
T 8 5382
T 13 5393
T 13 5406
T 9 5419
T 13 5431
A 19 5443
T 10 5455
T 13 5466
T 13 5478
A 11 5492
T 18 5503
T 16 5512
G 11 5525
C 6 5541
G 8 5553
A 28 5566
T 14 5574
G 18 5589
C 10 5602
C 13 5616
G 13 5629
A 17 5642
A 9 5653
G 13 5666
C 13 5680
C 10 5692
G 8 5705
C 14 5715
C 12 5731
T 18 5742
C 18 5754
G 12 5767
A 10 5778
C 13 5793
C 13 5810
T 10 5816
C 13 5831
T 10 5846
G 8 5856
A 11 5870
G 7 5880
C 10 5893
C 10 5907
A 8 5921
T 11 5931
T 19 5943
A 11 5953
T 10 5963
A 11 5978
C 16 5989
A 5 6004
G 5 6012
A 18 6027
T 14 6042
T 14 6051
G 9 6063
T 16 6074
T 10 6083
G 10 6097
A 5 6107
T 7 6123
G 11 6133
A 16 6145
T 12 6160
C 13 6172
C 11 6182
T 18 6197
G 13 6210
T 13 6223
T 16 6236
T 23 6247
T 16 6259
A 11 6274
A 11 6295
G 12 6310
G 12 6322
C 9 6333
C 18 6346
T 18 6358
A 10 6370
T 10 6377
G 10 6391
G 18 6401
C 7 6411
T 5 6429
T 11 6440
G 10 6453
A 13 6467
G 11 6476
C 12 6488
T 9 6503
G 11 6515
A 10 6530
A 14 6546
G 10 6557
T 10 6568
T 13 6582
T 15 6598
T 13 6609
T 12 6623
T 11 6639
C 11 6661
T 8 6678
C 8 6688
T 17 6700
T 8 6710
G 5 6730
T 13 6743
G 10 6756
T 12 6766
T 22 6777
G 30 6790
G 13 6803
T 10 6816
T 10 6824
G 10 6838
A 10 6851
T 8 6865
A 17 6874
A 16 6884
T 18 6897
G 11 6908
C 10 6917
C 13 6933
A 9 6944
T 13 6957
T 22 6970
T 15 6989
G 18 7005
A 8 7021
A 10 7033
A 8 7047
C 8 7057
A 18 7073
C 11 7088
A 10 7102
G 10 7116
A 5 7130
A 10 7149
A 14 7158
A 20 7174
T 10 7185
C 18 7199
C 18 7212
T 32 7225
A 9 7234
C 8 7249
A 10 7261
C 18 7274
A 13 7287
A 18 7301
T 11 7311
C 13 7325
G 14 7339
A 6 7350
C 19 7365
C 19 7377
G 10 7393
C 10 7402
C 17 7418
G 12 7437
T 11 7448
C 11 7458
A 12 7472
T 8 7489
T 11 7498
C 22 7510
T 22 7522
A 11 7534
T 30 7547
A 10 7561
C 13 7578
T 10 7590
C 9 7601
T 16 7615
G 8 7631
C 8 7640
A 10 7658
A 24 7669
G 16 7682
A 27 7695
T 24 7708
G 26 7722
G 16 7738
T 16 7753
C 10 7770
C 10 7784
G 10 7799
G 7 7810
T 14 7824
G 8 7839
A 11 7849
A 13 7866
G 12 7882
T 11 7893
A 10 7901
C 11 7912
C 11 7923
A 15 7933
A 12 7943
A 9 7952
T 8 7964
T 10 7974
G 15 7985
C 12 7995
T 10 8002
T 8 8017
A 7 8034
G 7 8044
T 10 8058
A 10 8069
G 10 8077
C 7 8086
T 10 8103
G 9 8118
G 7 8134
G 24 8145
A 14 8155
A 10 8168
G 13 8178
T 8 8191
A 15 8201
T 10 8217
T 16 8234
A 13 8247
A 10 8257
T 11 8271
C 20 8282
C 9 8293
C 10 8304
C 11 8314
A 12 8324
A 10 8335
T 8 8348
C 10 8362
T 9 8370
T 15 8389
C 14 8398
C 13 8412
T 15 8423
G 24 8435
G 21 8446
A 10 8456
T 17 8468
A 22 8480
C 9 8491
A 13 8505
T 11 8514
G 11 8524
T 15 8535
T 25 8545
G 24 8558
G 9 8567
T 10 8581
C 7 8598
G 6 8614
G 4 8628
C 7 8636
END_DNA

END_SEQUENCE
```
