## supplementary data 2 for "A long-hidden prevalent PCR artifact and its application in DNA library screening": EF30321583_EF30321583.phd.1

```
BEGIN_SEQUENCE EF30321583

BEGIN_COMMENT

CHROMAT_FILE: EF30321583
BASECALLER_VERSION: PEAKTRACE 6.93
TRACE_PROCESSOR_VERSION: PEAKTRACE 6.93
QUALITY_LEVELS: 99
TIME: Wed Sep 04 09:15:47 2019
TRACE_ARRAY_MIN_INDEX: 0
TRACE_ARRAY_MAX_INDEX: 10882
TRIM: -1 -1 -1.000000e+000
TRACE_PEAK_AREA_RATIO: -1.000000e+000
CHEM: term
DYE: big

END_COMMENT

BEGIN_DNA
T 9 2
G 9 18
A 3 35
G 3 41
A 9 57
T 10 71
G 9 89
G 9 104
T 9 117
T 9 128
T 9 138
T 14 153
A 4 167
A 9 177
G 11 194
C 9 206
C 8 220
G 3 233
G 7 245
A 5 252
A 5 258
C 6 270
A 6 280
A 6 286
T 9 294
A 11 299
A 8 305
C 7 318
G 7 330
G 6 340
C 5 352
G 2 361
C 17 374
G 14 386
T 22 398
A 25 408
T 7 417
T 12 423
A 8 434
T 10 448
C 8 458
G 8 472
A 4 483
T 15 495
C 22 502
G 26 514
T 27 527
A 38 537
T 40 547
T 39 559
A 39 568
G 32 579
C 36 591
G 37 604
A 20 617
C 3 624
C 3 630
T 3 641
C 8 653
A 3 664
T 3 670
T 3 676
A 3 684
A 3 690
T 5 699
G 8 716
C 3 732
G 5 742
A 3 756
C 3 766
G 3 777
G 6 789
C 11 802
T 5 813
A 5 825
C 13 834
T 15 847
T 22 861
G 12 868
A 11 874
C 9 888
G 5 898
A 5 912
T 6 923
G 5 933
A 12 947
T 19 959
C 20 967
C 23 979
G 17 990
G 11 1003
C 15 1014
C 3 1029
G 3 1036
C 17 1048
T 15 1062
A 15 1072
A 4 1084
T 14 1103
C 3 1110
C 3 1122
A 3 1132
G 3 1142
A 3 1152
C 4 1161
C 2 1176
A 2 1183
G 3 1189
G 15 1203
A 32 1217
C 43 1228
G 45 1240
G 42 1252
G 26 1264
C 26 1278
C 38 1289
G 47 1301
G 48 1315
G 49 1327
G 51 1340
C 46 1352
C 46 1363
G 51 1376
C 48 1388
C 46 1399
G 38 1411
A 26 1425
A 31 1437
G 46 1447
T 48 1460
T 45 1472
G 26 1483
A 17 1496
C 18 1506
G 25 1518
A 22 1530
A 14 1542
C 12 1553
A 5 1563
G 12 1575
G 25 1588
G 25 1600
T 26 1614
G 39 1625
C 42 1638
C 42 1650
G 42 1663
A 45 1676
T 45 1687
C 46 1699
C 26 1710
G 26 1722
G 26 1736
T 46 1749
G 46 1760
G 46 1773
G 41 1785
C 29 1797
C 27 1809
G 36 1821
G 34 1834
G 26 1846
T 26 1860
C 44 1871
G 26 1882
C 26 1894
T 26 1908
G 33 1918
G 46 1932
C 38 1944
C 38 1956
G 46 1967
G 44 1981
C 43 1993
A 46 2004
G 40 2015
C 41 2027
G 28 2039
C 19 2051
T 28 2065
G 28 2075
G 42 2089
G 38 2101
G 38 2114
C 41 2125
A 26 2136
G 26 2147
G 26 2160
G 26 2171
G 19 2185
T 26 2198
G 31 2208
C 36 2220
G 36 2232
T 26 2245
C 31 2257
C 41 2268
A 40 2279
C 40 2290
T 43 2304
C 46 2314
C 34 2327
G 28 2338
G 38 2351
C 36 2363
A 36 2375
A 36 2386
C 47 2397
T 38 2409
C 38 2421
T 38 2434
A 49 2445
G 45 2457
C 26 2469
A 28 2480
A 26 2491
G 46 2502
G 51 2515
C 36 2527
G 36 2539
G 38 2551
T 51 2564
T 50 2576
G 51 2587
C 50 2599
G 51 2612
C 46 2623
T 51 2637
G 46 2647
G 46 2660
T 46 2673
C 51 2684
G 46 2695
G 51 2709
C 41 2720
G 36 2732
G 28 2744
T 46 2757
T 51 2769
T 38 2780
A 26 2791
G 26 2802
C 26 2814
G 36 2827
G 38 2839
A 44 2852
G 31 2862
A 31 2875
G 38 2886
T 38 2898
T 38 2910
C 38 2921
T 38 2933
C 38 2944
C 28 2956
G 28 2967
A 28 2981
T 52 2992
A 49 3004
A 50 3015
T 53 3027
G 53 3038
C 56 3050
G 38 3062
A 46 3075
G 46 3087
C 46 3098
G 56 3111
G 46 3123
T 51 3136
G 51 3147
T 58 3159
C 56 3171
A 51 3181
C 38 3192
G 51 3204
T 38 3217
T 38 3229
C 51 3241
C 59 3253
G 59 3265
G 46 3277
T 46 3290
T 56 3302
G 59 3313
G 51 3326
G 51 3338
C 36 3349
G 41 3361
T 36 3373
G 46 3385
C 46 3396
T 56 3410
G 56 3422
T 61 3433
C 56 3445
G 56 3457
A 56 3470
T 56 3480
T 61 3492
G 56 3504
A 56 3517
C 56 3528
T 56 3540
A 56 3550
A 56 3563
G 26 3574
C 15 3586
G 9 3596
G 12 3611
A 28 3623
G 31 3634
A 38 3647
G 29 3658
C 29 3670
T 51 3683
C 45 3694
T 45 3706
C 47 3718
C 33 3729
G 26 3740
T 26 3754
T 38 3765
A 48 3777
A 48 3788
C 46 3799
G 48 3812
T 49 3824
C 36 3835
G 36 3847
T 34 3860
C 31 3872
G 31 3883
G 38 3896
C 53 3908
G 56 3920
A 56 3932
G 56 3944
C 46 3955
A 46 3966
C 46 3978
A 56 3990
G 41 4001
C 41 4013
G 56 4025
C 56 4038
G 51 4050
T 51 4063
C 51 4074
T 51 4086
C 51 4098
C 51 4110
T 51 4122
G 51 4133
T 51 4146
G 46 4157
G 26 4170
A 38 4182
C 57 4193
A 57 4204
C 33 4214
C 59 4227
G 51 4239
A 51 4252
A 56 4263
C 34 4276
G 56 4288
G 58 4300
A 51 4313
G 56 4324
T 61 4336
G 61 4348
A 56 4360
A 56 4371
C 56 4383
G 61 4395
A 61 4407
T 56 4419
C 56 4430
A 56 4442
T 61 4453
G 59 4465
G 59 4478
C 38 4490
T 41 4502
G 61 4514
A 56 4527
A 51 4538
G 51 4550
T 28 4562
C 31 4573
C 31 4586
T 56 4598
G 56 4609
G 51 4622
T 58 4635
G 58 4646
A 58 4659
C 56 4669
C 56 4681
G 46 4693
G 19 4706
C 19 4717
G 23 4729
G 38 4742
G 41 4754
T 41 4766
C 46 4778
C 52 4790
G 52 4802
G 46 4814
C 29 4827
T 46 4839
A 54 4850
T 51 4862
A 56 4873
T 54 4885
C 56 4897
G 26 4908
G 26 4921
C 26 4933
A 38 4945
G 38 4956
C 56 4969
T 55 4981
G 56 4993
G 51 5006
T 51 5018
G 51 5030
C 51 5042
G 51 5054
T 51 5066
G 51 5078
C 51 5090
T 51 5102
C 58 5114
G 58 5126
A 58 5139
C 58 5149
C 58 5162
T 51 5174
G 38 5185
C 38 5197
T 38 5210
G 58 5222
G 59 5234
C 56 5246
C 56 5259
G 61 5271
C 61 5282
C 61 5294
G 56 5306
G 51 5318
C 51 5331
C 56 5342
A 59 5354
C 59 5365
T 61 5378
C 23 5389
G 23 5401
G 18 5414
T 28 5427
G 28 5437
C 56 5450
G 61 5462
C 56 5474
A 56 5486
C 56 5497
C 59 5508
A 51 5520
C 51 5532
C 28 5544
G 33 5555
T 51 5570
C 61 5581
C 56 5594
G 56 5606
C 51 5617
G 51 5629
A 51 5642
C 58 5652
C 52 5665
T 55 5678
C 20 5689
G 15 5701
C 17 5713
G 45 5725
A 25 5738
A 26 5750
G 26 5760
G 26 5773
A 46 5785
G 33 5795
C 47 5808
C 38 5820
C 38 5833
G 38 5844
G 45 5857
G 26 5868
C 26 5882
T 40 5894
G 38 5905
C 28 5918
G 28 5929
C 34 5942
G 34 5953
C 36 5966
G 34 5978
A 47 5991
T 48 6003
G 47 6013
C 48 6026
T 46 6038
G 46 6050
G 46 6063
C 38 6074
G 38 6086
C 38 6098
G 26 6111
G 18 6122
G 18 6136
G 21 6146
C 31 6159
G 31 6171
G 36 6184
G 36 6196
G 38 6208
C 38 6221
C 46 6233
G 58 6245
A 58 6257
T 59 6269
G 61 6280
G 56 6293
T 56 6305
G 58 6317
A 58 6330
A 58 6341
C 58 6353
T 58 6365
T 58 6377
C 58 6389
G 58 6401
A 56 6414
G 58 6425
T 58 6438
G 58 6450
C 58 6461
T 59 6474
G 38 6485
G 38 6498
C 41 6510
G 61 6522
G 61 6534
C 41 6546
C 36 6558
G 38 6570
A 58 6583
T 58 6595
C 59 6607
T 59 6620
G 59 6631
C 53 6643
A 38 6654
A 38 6665
C 36 6677
A 38 6689
C 31 6700
G 56 6712
A 52 6725
C 46 6737
G 46 6748
A 46 6762
G 56 6774
G 33 6785
G 33 6797
A 36 6811
T 46 6821
G 59 6834
G 51 6846
C 51 6859
G 51 6871
C 59 6883
G 58 6895
A 50 6908
A 45 6921
G 50 6932
C 50 6945
G 50 6957
G 32 6969
T 32 6982
G 26 6992
G 26 7005
A 26 7019
C 51 7030
G 58 7042
G 51 7054
G 51 7066
T 51 7080
G 61 7091
C 56 7104
G 56 7115
A 56 7128
C 59 7140
T 58 7153
T 58 7165
C 51 7177
G 56 7189
T 38 7201
G 61 7213
C 61 7226
T 61 7238
G 59 7250
C 59 7262
A 59 7273
C 59 7285
G 58 7296
T 58 7309
G 58 7321
G 58 7333
C 46 7346
G 46 7357
T 46 7371
C 56 7383
G 31 7393
C 38 7405
C 46 7418
C 59 7430
A 59 7442
C 46 7453
G 46 7464
C 58 7478
T 59 7491
C 59 7503
A 56 7514
C 46 7525
G 46 7537
A 56 7551
G 59 7563
C 59 7576
G 59 7587
T 58 7601
G 58 7612
C 58 7624
C 56 7636
G 56 7648
C 46 7661
G 58 7672
C 58 7685
A 38 7697
A 38 7708
C 38 7721
G 58 7732
A 58 7746
T 46 7757
G 46 7768
A 36 7782
C 33 7794
G 33 7804
A 56 7820
G 46 7831
A 33 7845
T 59 7856
G 61 7868
G 59 7881
T 59 7892
G 58 7905
G 36 7917
T 36 7931
G 56 7942
C 59 7954
C 61 7966
G 61 7979
G 59 7991
C 59 8002
C 58 8016
C 56 8029
G 28 8039
T 28 8053
G 28 8063
A 46 8077
C 58 8089
G 58 8102
G 58 8113
T 56 8126
G 51 8137
T 51 8150
G 51 8162
C 51 8174
T 58 8187
G 58 8198
C 59 8211
G 59 8222
C 59 8235
G 46 8247
T 46 8260
G 56 8271
C 61 8284
T 59 8296
G 56 8308
C 56 8321
G 61 8333
G 59 8345
G 59 8357
C 31 8369
C 41 8381
G 31 8393
C 51 8405
G 51 8418
C 59 8431
G 61 8442
C 59 8455
G 58 8467
A 51 8479
C 56 8491
A 61 8503
C 51 8515
G 38 8526
G 38 8539
G 38 8551
A 46 8565
G 56 8578
T 56 8590
T 61 8603
C 56 8614
G 51 8626
G 51 8639
C 58 8651
G 58 8662
G 58 8675
G 58 8687
T 58 8699
G 59 8710
G 59 8724
T 59 8735
G 59 8748
C 59 8760
T 59 8773
G 61 8785
A 61 8798
C 61 8809
C 59 8821
T 59 8834
C 56 8846
G 56 8859
G 51 8872
C 58 8884
G 58 8896
A 59 8909
T 61 8921
C 51 8933
G 46 8944
G 26 8958
C 46 8969
G 56 8981
C 61 8993
C 58 9006
G 56 9017
T 27 9031
C 50 9043
G 40 9054
C 53 9067
C 55 9078
T 57 9091
A 51 9103
C 51 9114
G 56 9128
G 61 9139
C 56 9151
C 56 9164
A 33 9174
C 56 9186
C 56 9200
C 58 9211
T 36 9224
G 33 9235
A 28 9250
T 56 9262
C 56 9274
G 51 9285
C 28 9297
T 33 9311
C 51 9322
G 51 9334
A 50 9347
C 33 9357
G 26 9369
C 26 9383
C 26 9394
G 28 9406
T 28 9420
T 52 9431
C 56 9443
A 51 9454
C 55 9466
G 55 9479
G 22 9491
A 27 9504
G 28 9514
G 46 9529
A 61 9541
G 56 9554
G 56 9566
A 56 9579
C 58 9590
T 58 9603
G 51 9615
G 56 9626
A 56 9640
C 57 9652
C 38 9663
A 26 9673
A 51 9685
C 46 9698
G 26 9710
T 25 9725
G 25 9736
G 45 9749
A 55 9763
C 57 9775
G 58 9787
G 40 9800
C 50 9812
G 51 9824
G 59 9837
G 58 9849
A 51 9862
T 28 9873
C 28 9886
C 33 9896
T 56 9910
C 55 9921
T 55 9934
C 53 9946
C 53 9957
C 52 9969
T 51 9980
A 51 9992
T 51 10004
A 51 10016
G 38 10027
T 38 10040
G 38 10051
A 33 10064
G 27 10075
T 32 10085
C 15 10099
G 20 10110
T 17 10124
A 5 10137
G 6 10149
T 2 10159
A 25 10173
G 30 10185
C 20 10198
G 17 10210
A 11 10222
A 3 10232
C 20 10246
G 3 10258
C 6 10271
A 15 10283
G 15 10293
C 17 10306
C 9 10319
A 17 10330
A 14 10341
C 3 10350
G 9 10365
G 3 10375
A 3 10387
A 3 10397
G 11 10408
T 12 10419
C 3 10432
T 3 10441
C 13 10455
C 3 10464
C 3 10477
T 3 10490
G 12 10502
A 3 10516
G 6 10528
C 3 10537
T 12 10549
T 3 10564
G 13 10574
G 9 10587
C 8 10604
G 15 10614
G 3 10627
A 3 10640
T 6 10656
C 8 10672
C 7 10683
A 8 10696
T 20 10709
A 20 10721
T 20 10735
T 10 10753
T 8 10766
G 10 10778
G 10 10787
A 16 10798
T 12 10810
A 12 10823
G 13 10833
T 22 10846
A 22 10858
A 17 10869
T 17 10882
END_DNA

END_SEQUENCE
```
