## supplementary data 2 for "A long-hidden prevalent PCR artifact and its application in DNA library screening": EF30321585_EF30321585.phd.1

```
BEGIN_SEQUENCE EF30321585

BEGIN_COMMENT

CHROMAT_FILE: EF30321585
BASECALLER_VERSION: PEAKTRACE 6.93
TRACE_PROCESSOR_VERSION: PEAKTRACE 6.93
QUALITY_LEVELS: 99
TIME: Wed Sep 04 09:15:47 2019
TRACE_ARRAY_MIN_INDEX: 0
TRACE_ARRAY_MAX_INDEX: 2534
TRIM: -1 -1 -1.000000e+000
TRACE_PEAK_AREA_RATIO: -1.000000e+000
CHEM: term
DYE: big

END_COMMENT

BEGIN_DNA
T 9 3
G 25 17
G 19 29
G 20 42
T 3 54
C 8 60
C 14 71
G 23 84
A 22 97
A 11 109
C 6 124
A 20 135
G 20 149
G 33 160
T 32 174
C 32 184
G 38 196
A 13 209
A 20 220
C 32 235
G 46 248
G 35 263
G 26 275
A 19 293
C 28 303
C 28 309
G 51 319
C 54 331
A 28 342
G 58 353
C 58 364
T 58 378
C 58 389
G 58 401
T 58 413
C 56 424
G 58 437
G 36 450
A 25 462
G 25 472
A 20 482
A 15 488
C 16 500
A 25 510
G 59 522
C 57 533
C 56 545
A 56 556
C 33 565
G 56 577
G 51 591
C 58 603
C 46 614
A 36 625
C 36 634
T 58 648
T 53 661
G 52 672
G 51 686
C 50 697
C 49 709
C 48 719
G 38 731
A 29 743
T 28 754
C 17 765
C 5 776
G 7 790
T 15 802
G 9 814
T 17 826
G 26 836
T 26 846
C 25 857
G 14 870
G 9 883
T 12 894
C 9 905
C 15 917
T 14 931
G 19 942
C 24 957
C 25 970
G 26 982
G 30 996
A 33 1009
C 35 1023
G 26 1034
G 35 1046
G 31 1060
C 38 1072
C 31 1084
G 26 1095
G 26 1108
G 26 1120
G 26 1133
C 25 1145
C 26 1157
G 25 1169
C 18 1180
C 16 1193
G 15 1204
A 16 1218
G 7 1229
T 7 1241
T 7 1253
T 7 1264
G 17 1277
A 17 1289
C 26 1300
G 16 1313
A 18 1324
A 16 1336
C 12 1347
C 8 1362
T 8 1375
G 6 1384
C 3 1399
T 6 1408
A 5 1421
C 15 1431
C 45 1444
G 47 1457
A 49 1470
T 51 1481
C 51 1493
C 51 1505
G 53 1518
G 51 1531
T 51 1544
G 51 1555
G 56 1568
G 56 1581
C 32 1593
C 33 1605
G 28 1616
G 31 1630
G 29 1642
T 38 1655
C 56 1667
G 26 1679
C 26 1690
T 26 1704
G 46 1715
G 59 1728
C 55 1741
C 59 1753
G 56 1765
G 56 1778
C 46 1789
A 33 1801
G 36 1811
C 58 1825
T 46 1838
T 58 1851
G 51 1861
A 51 1875
T 56 1886
C 59 1898
A 59 1908
G 61 1920
G 58 1933
G 46 1944
C 33 1958
G 33 1969
A 33 1983
G 51 1994
G 46 2006
T 29 2019
T 38 2031
G 58 2043
A 58 2056
T 59 2066
T 59 2079
T 58 2091
T 58 2103
C 51 2115
G 51 2127
C 51 2139
G 59 2151
C 46 2163
C 46 2175
A 46 2185
A 33 2197
G 51 2208
G 59 2220
G 56 2234
G 46 2246
C 56 2258
A 53 2270
A 53 2281
C 46 2292
G 46 2303
G 33 2317
T 33 2330
G 33 2340
A 36 2354
T 36 2364
C 28 2375
C 44 2389
G 43 2402
C 26 2413
T 26 2427
A 29 2438
C 40 2450
T 29 2462
G 38 2473
C 26 2486
A 23 2497
A 18 2507
A 5 2521
G 5 2534
END_DNA

END_SEQUENCE
```
