## supplementary data 2 for "A long-hidden prevalent PCR artifact and its application in DNA library screening": EF30321586_EF30321586.phd.1

```
BEGIN_SEQUENCE EF30321586

BEGIN_COMMENT

CHROMAT_FILE: EF30321586
BASECALLER_VERSION: PEAKTRACE 6.93
TRACE_PROCESSOR_VERSION: PEAKTRACE 6.93
QUALITY_LEVELS: 99
TIME: Wed Sep 04 09:15:47 2019
TRACE_ARRAY_MIN_INDEX: 0
TRACE_ARRAY_MAX_INDEX: 3298
TRIM: -1 -1 -1.000000e+000
TRACE_PEAK_AREA_RATIO: -1.000000e+000
CHEM: term
DYE: big

END_COMMENT

BEGIN_DNA
C 9 10
G 17 18
C 20 32
G 20 43
A 20 56
A 10 67
C 17 80
G 14 93
G 15 107
T 15 119
G 25 130
G 20 144
A 2 157
G 8 168
G 26 182
G 26 193
T 26 206
G 26 217
C 18 227
G 26 240
A 14 254
C 14 259
T 23 270
T 45 282
C 41 294
G 42 306
T 28 318
G 40 331
C 46 341
T 45 353
G 32 366
C 17 376
C 38 392
G 43 405
T 43 418
G 28 430
G 28 444
C 26 454
G 28 467
T 46 479
C 46 489
G 46 501
C 49 512
C 38 522
C 28 533
A 26 542
C 23 551
G 26 564
C 26 575
T 36 589
C 46 599
A 28 610
C 28 619
G 53 631
A 56 644
G 52 655
C 52 667
G 52 680
T 51 691
G 50 703
C 50 713
C 26 724
G 26 736
C 26 746
G 48 759
C 49 770
A 36 780
A 26 791
C 22 801
G 45 814
A 44 826
T 26 836
G 26 848
A 26 861
C 17 871
G 25 884
A 26 895
G 26 907
A 26 919
T 26 929
G 26 942
G 26 955
T 26 965
G 39 979
G 46 992
T 45 1002
G 26 1015
C 26 1025
C 46 1037
G 28 1051
G 49 1064
C 49 1074
C 46 1086
C 46 1097
G 46 1110
T 56 1123
G 46 1134
A 56 1148
C 36 1157
G 36 1168
G 33 1183
T 56 1194
G 58 1206
T 58 1218
G 58 1230
C 58 1241
T 58 1254
G 58 1267
C 58 1277
G 58 1290
C 58 1301
G 59 1314
T 59 1326
G 58 1338
C 58 1349
T 58 1362
G 58 1374
C 58 1385
G 59 1398
G 58 1411
G 59 1423
C 58 1434
C 58 1446
G 58 1459
C 58 1469
G 58 1482
C 58 1494
G 58 1506
C 58 1518
G 56 1530
A 57 1543
C 59 1553
A 59 1564
C 58 1574
G 59 1587
G 61 1599
G 58 1613
A 58 1626
G 58 1637
T 58 1649
T 58 1661
C 58 1672
G 58 1685
G 58 1698
C 58 1708
G 59 1721
G 59 1734
G 59 1746
T 58 1758
G 58 1769
G 58 1782
T 59 1794
G 58 1806
C 58 1817
T 59 1830
G 56 1841
A 56 1854
C 56 1864
C 61 1876
T 61 1889
C 58 1900
G 56 1913
G 56 1926
C 59 1937
G 59 1949
A 59 1962
T 59 1973
C 59 1984
G 58 1997
G 58 2010
C 59 2021
G 61 2033
C 61 2045
C 59 2056
G 58 2068
T 58 2081
C 59 2093
G 61 2105
C 61 2116
C 59 2128
T 59 2141
A 59 2152
C 58 2163
G 59 2175
G 59 2187
C 57 2199
C 57 2211
A 57 2222
C 59 2233
C 59 2245
C 59 2257
T 59 2270
G 58 2281
A 58 2295
T 58 2306
C 58 2318
G 58 2330
C 59 2341
T 61 2354
C 61 2365
G 59 2378
A 59 2390
C 59 2400
G 58 2413
C 58 2424
C 59 2436
G 59 2448
T 58 2461
T 58 2473
C 61 2485
A 59 2495
C 59 2506
G 59 2519
G 59 2531
A 59 2544
G 59 2555
G 58 2568
A 58 2580
G 58 2592
G 46 2604
A 56 2616
C 56 2626
T 59 2639
G 59 2651
G 58 2664
A 58 2676
C 57 2687
C 57 2699
A 57 2710
A 61 2721
C 61 2733
G 59 2745
T 59 2758
G 59 2770
G 58 2783
A 58 2796
C 58 2807
G 59 2819
G 61 2832
C 59 2843
G 59 2856
G 59 2868
G 46 2880
A 46 2893
T 56 2904
C 61 2915
C 61 2927
T 61 2939
C 61 2951
T 61 2964
C 59 2975
C 58 2987
C 46 2998
T 46 3011
A 57 3022
T 58 3034
A 58 3045
G 58 3057
T 58 3069
G 58 3081
A 36 3092
G 36 3104
T 28 3112
C 28 3126
G 36 3139
T 52 3153
A 52 3165
T 49 3176
T 47 3189
A 46 3200
G 24 3213
C 23 3224
G 33 3238
A 15 3250
C 7 3264
A 12 3276
C 8 3285
G 8 3298
END_DNA

END_SEQUENCE
```
