## supplementary data 2 for "A long-hidden prevalent PCR artifact and its application in DNA library screening": EF30321588_EF30321588.phd.1

```
BEGIN_SEQUENCE EF30321588

BEGIN_COMMENT

CHROMAT_FILE: EF30321588
BASECALLER_VERSION: PEAKTRACE 6.93
TRACE_PROCESSOR_VERSION: PEAKTRACE 6.93
QUALITY_LEVELS: 99
TIME: Wed Sep 04 09:15:47 2019
TRACE_ARRAY_MIN_INDEX: 0
TRACE_ARRAY_MAX_INDEX: 3070
TRIM: -1 -1 -1.000000e+000
TRACE_PEAK_AREA_RATIO: -1.000000e+000
CHEM: term
DYE: big

END_COMMENT

BEGIN_DNA
A 3 8
G 20 18
T 3 34
G 20 43
G 9 52
C 12 66
C 9 78
G 15 91
A 20 104
A 14 114
C 23 125
C 15 136
A 26 146
G 26 161
G 32 172
T 34 187
C 34 197
G 36 209
A 13 222
A 22 232
C 22 245
C 35 251
G 35 265
G 36 281
G 26 293
A 12 306
C 12 315
C 23 326
G 52 339
C 53 350
A 53 362
G 56 373
C 56 385
T 56 399
C 58 410
G 58 423
T 58 437
C 56 448
G 59 460
G 36 474
A 22 487
G 22 496
A 9 511
C 27 526
A 37 536
G 58 549
C 56 560
C 56 572
A 56 583
C 56 593
G 61 605
G 59 619
C 56 631
C 57 643
A 36 653
C 36 663
T 56 677
T 56 690
G 56 701
G 56 715
C 59 727
C 59 739
C 58 750
G 58 762
A 56 774
T 57 785
C 57 796
C 59 807
C 59 818
G 59 831
C 59 842
A 58 854
G 58 865
T 58 878
C 56 889
G 58 902
G 36 915
T 57 927
C 57 938
C 36 949
A 57 959
C 57 969
A 58 980
C 58 991
C 59 1003
G 59 1016
G 36 1030
A 36 1044
C 56 1055
G 59 1067
G 59 1080
G 59 1092
C 61 1104
C 59 1116
G 59 1129
G 59 1142
G 59 1154
G 61 1166
C 61 1179
C 61 1191
G 61 1203
C 61 1214
C 59 1226
G 59 1238
A 58 1252
A 59 1263
G 59 1274
T 59 1286
T 58 1298
G 33 1309
A 33 1322
C 28 1332
G 58 1345
A 59 1357
A 61 1369
C 59 1379
A 58 1390
G 58 1402
G 56 1415
G 56 1427
T 56 1440
G 58 1452
C 59 1464
C 59 1476
G 59 1489
A 58 1502
T 59 1513
C 58 1525
C 59 1537
G 61 1549
G 58 1562
T 58 1575
G 58 1586
G 59 1599
G 61 1612
C 61 1623
C 59 1636
G 59 1648
G 58 1661
G 56 1673
T 56 1686
C 59 1697
G 56 1709
C 56 1721
T 56 1734
G 58 1745
G 59 1758
C 61 1770
C 59 1783
G 59 1794
G 58 1807
C 59 1819
A 58 1831
G 58 1842
C 59 1854
T 58 1867
T 58 1880
G 58 1890
A 58 1904
T 59 1915
C 59 1926
A 59 1937
G 61 1949
G 59 1962
G 59 1973
C 59 1987
G 58 1999
A 58 2012
G 58 2022
G 59 2035
T 58 2048
T 58 2060
G 58 2071
A 58 2084
T 58 2095
T 59 2107
T 59 2119
T 58 2131
C 58 2143
G 34 2155
C 28 2166
G 36 2179
C 50 2191
C 21 2203
A 17 2213
A 22 2225
G 28 2236
G 36 2249
G 46 2262
G 41 2274
C 27 2286
A 27 2298
A 28 2309
C 40 2321
G 43 2333
G 17 2345
T 17 2359
G 17 2369
A 26 2383
T 26 2393
C 26 2404
C 26 2419
G 16 2431
C 15 2443
T 20 2457
A 28 2468
C 26 2479
T 26 2492
G 31 2503
C 31 2516
A 18 2528
A 18 2539
C 26 2554
C 42 2566
G 32 2578
G 16 2591
C 16 2605
G 18 2616
G 14 2629
T 18 2642
G 18 2652
G 26 2666
C 25 2678
G 27 2690
C 23 2702
C 49 2715
A 50 2726
A 53 2738
G 53 2749
G 53 2762
G 59 2774
G 56 2787
C 59 2799
A 56 2811
A 56 2822
C 56 2834
G 59 2846
G 58 2859
T 46 2872
G 46 2883
A 46 2897
T 59 2908
C 56 2920
C 56 2932
G 51 2946
C 46 2957
T 46 2971
A 49 2983
C 48 2994
T 47 3007
G 42 3019
C 41 3032
A 27 3043
A 12 3054
C 5 3070
END_DNA

END_SEQUENCE
```
