## supplementary data 2 for "A long-hidden prevalent PCR artifact and its application in DNA library screening": EF30321596_EF30321596.phd.1

```
BEGIN_SEQUENCE EF30321596

BEGIN_COMMENT

CHROMAT_FILE: EF30321596
BASECALLER_VERSION: PEAKTRACE 6.93
TRACE_PROCESSOR_VERSION: PEAKTRACE 6.93
QUALITY_LEVELS: 99
TIME: Wed Sep 04 09:15:57 2019
TRACE_ARRAY_MIN_INDEX: 0
TRACE_ARRAY_MAX_INDEX: 3391
TRIM: -1 -1 -1.000000e+000
TRACE_PEAK_AREA_RATIO: -1.000000e+000
CHEM: term
DYE: big

END_COMMENT

BEGIN_DNA
G 42 9
G 42 19
G 15 32
G 10 43
C 7 56
G 12 70
C 32 82
C 20 94
G 25 105
T 20 119
C 15 130
C 5 144
G 6 156
T 27 172
T 32 186
G 33 197
G 51 212
T 52 224
C 51 237
A 28 250
G 51 262
T 58 276
C 58 287
C 58 298
T 58 311
C 58 322
C 58 334
T 58 347
C 59 358
C 58 369
G 56 382
T 56 395
G 36 406
A 36 420
A 21 429
C 33 439
G 51 452
G 58 465
C 58 477
G 58 489
T 58 503
C 56 514
G 33 525
A 33 539
G 59 550
C 59 562
G 56 575
A 56 587
T 59 597
C 57 608
A 56 619
G 59 631
G 58 644
G 56 656
T 56 670
G 36 680
G 36 694
C 56 705
C 58 717
G 56 730
T 56 743
A 58 754
G 58 765
G 58 778
C 58 790
G 36 802
A 36 815
C 36 824
G 58 837
G 58 850
C 61 862
G 61 874
C 61 887
C 58 899
G 46 910
A 46 924
T 56 936
C 61 947
G 61 960
C 61 971
C 56 983
G 33 996
A 56 1009
G 59 1020
G 58 1033
T 58 1046
C 56 1056
A 33 1067
G 32 1079
C 38 1090
A 38 1102
C 56 1113
C 59 1125
A 59 1136
C 59 1147
C 59 1160
C 61 1173
G 56 1185
C 29 1198
C 26 1211
G 26 1222
A 26 1236
A 58 1248
C 58 1259
T 58 1271
C 59 1282
C 61 1294
C 58 1306
G 56 1319
T 56 1332
G 56 1344
T 56 1358
C 58 1369
G 58 1381
C 58 1393
G 59 1406
C 59 1417
G 59 1430
C 59 1442
G 59 1454
G 59 1468
C 61 1479
C 61 1492
C 61 1503
G 61 1516
C 59 1528
A 58 1540
G 58 1551
C 58 1564
A 59 1575
C 59 1586
G 59 1598
C 59 1611
G 59 1623
C 58 1636
A 58 1648
G 58 1659
C 58 1672
A 59 1684
C 59 1695
A 59 1706
C 58 1717
C 58 1730
G 58 1742
T 58 1757
C 59 1769
A 59 1780
C 59 1791
G 58 1803
G 58 1816
G 58 1829
C 59 1842
C 59 1855
G 59 1866
G 58 1880
C 58 1892
A 59 1904
C 59 1914
C 59 1926
A 58 1937
C 58 1949
C 58 1961
A 58 1973
T 58 1986
C 58 1998
T 56 2011
C 46 2023
G 46 2034
T 46 2048
C 59 2060
A 59 2071
T 61 2083
C 59 2094
G 59 2107
T 58 2120
T 58 2133
G 58 2144
C 59 2156
G 61 2169
C 59 2181
G 59 2193
G 59 2206
C 59 2218
A 59 2229
C 58 2240
G 46 2251
C 58 2265
T 56 2278
C 56 2290
G 56 2302
T 46 2315
G 36 2326
A 36 2340
G 56 2351
C 59 2364
G 58 2376
T 58 2388
G 58 2400
G 59 2412
G 59 2425
C 59 2437
G 58 2449
A 58 2463
C 58 2473
G 58 2485
C 58 2497
C 59 2510
A 59 2521
C 46 2532
G 46 2543
T 58 2558
G 59 2569
C 58 2583
A 58 2594
G 58 2606
C 58 2618
A 59 2630
C 59 2641
G 59 2653
A 58 2666
A 58 2679
G 58 2690
T 59 2703
C 61 2714
G 61 2727
C 59 2739
A 59 2750
C 59 2761
C 59 2774
C 59 2786
G 59 2798
T 59 2812
C 59 2824
C 59 2836
A 59 2846
C 59 2858
C 59 2870
G 58 2882
C 58 2895
T 58 2908
T 59 2921
C 58 2932
G 58 2944
C 59 2956
G 61 2968
C 56 2980
C 57 2992
A 56 3003
A 58 3015
G 58 3026
G 59 3038
G 59 3051
G 59 3064
C 59 3076
A 59 3087
A 59 3099
C 61 3110
G 59 3122
G 51 3135
T 51 3148
G 28 3158
A 25 3171
T 25 3180
C 20 3190
C 23 3205
G 18 3211
G 20 3221
C 22 3232
T 32 3246
A 42 3258
C 42 3270
T 40 3282
G 42 3294
C 29 3306
A 24 3318
A 24 3328
A 7 3342
A 7 3355
G 3 3367
C 8 3379
A 9 3391
END_DNA

END_SEQUENCE
```
