## supplementary data 2 for "A long-hidden prevalent PCR artifact and its application in DNA library screening": EF30321598_EF30321598.phd.1

```
BEGIN_SEQUENCE EF30321598

BEGIN_COMMENT

CHROMAT_FILE: EF30321598
BASECALLER_VERSION: PEAKTRACE 6.93
TRACE_PROCESSOR_VERSION: PEAKTRACE 6.93
QUALITY_LEVELS: 99
TIME: Wed Sep 04 09:15:57 2019
TRACE_ARRAY_MIN_INDEX: 0
TRACE_ARRAY_MAX_INDEX: 3019
TRIM: -1 -1 -1.000000e+000
TRACE_PEAK_AREA_RATIO: -1.000000e+000
CHEM: term
DYE: big

END_COMMENT

BEGIN_DNA
G 14 5
G 14 17
C 9 29
C 5 38
A 8 52
A 21 63
A 15 74
A 10 84
C 15 95
A 10 106
C 10 118
C 15 129
T 15 142
C 20 153
G 8 165
G 10 176
C 15 184
C 3 194
A 3 198
T 3 208
G 20 219
T 7 226
A 6 234
T 14 243
C 12 254
A 12 262
A 8 271
G 7 284
C 16 296
T 17 308
G 39 321
C 28 331
C 26 343
G 26 356
G 26 370
C 26 379
C 35 391
A 19 401
G 25 413
C 26 426
G 23 437
A 14 450
C 14 458
C 26 469
C 28 481
G 26 493
G 26 507
C 27 518
C 17 530
C 16 540
A 13 548
C 31 559
C 26 571
G 17 583
G 15 596
A 26 611
T 30 620
C 35 631
G 26 643
G 26 657
C 26 666
A 16 678
C 13 687
C 11 698
C 17 709
T 26 723
G 18 734
T 18 749
T 26 761
C 42 772
G 42 784
T 36 795
C 36 806
A 33 816
A 25 826
C 26 836
T 29 850
T 29 862
C 18 874
G 13 886
G 15 900
C 26 910
G 23 923
G 18 937
C 23 946
C 44 959
C 38 970
C 26 981
G 26 993
G 26 1007
C 42 1019
C 45 1031
C 46 1044
G 44 1055
T 44 1069
C 44 1080
C 23 1091
G 18 1104
G 23 1116
T 31 1129
G 45 1141
T 48 1154
G 45 1165
G 26 1178
A 38 1190
C 36 1200
C 28 1211
G 28 1225
A 46 1237
C 30 1248
T 45 1261
G 46 1272
C 34 1285
G 28 1297
G 28 1311
G 26 1323
A 26 1337
T 46 1348
C 26 1359
G 31 1371
G 46 1385
G 45 1398
C 48 1410
C 50 1422
A 48 1432
A 26 1443
G 26 1454
T 26 1468
G 23 1479
G 18 1491
C 33 1504
C 51 1518
G 28 1529
T 28 1543
G 51 1555
G 53 1567
C 56 1581
T 33 1593
G 56 1605
T 46 1617
T 46 1630
C 26 1641
T 26 1654
C 46 1664
C 56 1677
G 56 1688
A 56 1701
C 54 1713
G 38 1725
A 38 1737
G 46 1748
C 51 1761
T 51 1774
G 56 1786
C 51 1798
G 51 1810
G 46 1823
T 18 1836
C 18 1847
C 23 1859
C 38 1870
G 29 1882
G 38 1895
T 50 1910
T 51 1922
C 50 1933
G 50 1945
A 50 1958
C 46 1968
C 46 1980
T 26 1993
G 33 2004
G 28 2018
T 51 2032
G 51 2042
T 51 2055
C 28 2067
G 28 2078
T 26 2092
G 26 2103
G 38 2115
G 26 2129
A 46 2142
T 56 2153
C 51 2165
C 58 2177
T 53 2190
T 56 2202
C 56 2214
T 50 2227
A 50 2238
T 31 2249
A 31 2260
G 31 2272
T 46 2283
G 31 2296
T 31 2309
C 41 2320
A 25 2331
C 25 2342
C 14 2354
T 20 2365
A 20 2379
A 22 2391
A 12 2404
T 31 2416
G 27 2428
T 25 2440
C 23 2453
A 13 2464
A 17 2477
C 30 2488
G 25 2500
A 20 2513
G 11 2524
T 15 2538
G 25 2549
T 27 2561
C 18 2573
G 18 2585
T 18 2598
G 23 2609
G 13 2622
G 17 2634
A 20 2648
T 26 2659
C 50 2671
C 51 2683
T 52 2695
T 53 2708
C 58 2720
T 58 2732
A 59 2743
T 59 2755
A 59 2766
G 61 2778
T 61 2791
G 61 2803
T 34 2815
C 56 2827
A 33 2838
C 56 2849
C 59 2861
T 33 2872
A 26 2883
A 31 2897
A 33 2909
T 32 2921
G 49 2934
T 50 2946
C 47 2958
G 30 2970
A 43 2983
C 20 2993
G 32 3005
A 17 3019
END_DNA

END_SEQUENCE
```
