## supplementary data 2 for "A long-hidden prevalent PCR artifact and its application in DNA library screening": EF30321602_EF30321602.phd.1

```
BEGIN_SEQUENCE EF30321602

BEGIN_COMMENT

CHROMAT_FILE: EF30321602
BASECALLER_VERSION: PEAKTRACE 6.93
TRACE_PROCESSOR_VERSION: PEAKTRACE 6.93
QUALITY_LEVELS: 99
TIME: Wed Sep 04 09:16:06 2019
TRACE_ARRAY_MIN_INDEX: 0
TRACE_ARRAY_MAX_INDEX: 2521
TRIM: -1 -1 -1.000000e+000
TRACE_PEAK_AREA_RATIO: -1.000000e+000
CHEM: term
DYE: big

END_COMMENT

BEGIN_DNA
G 17 9
G 17 19
C 9 33
G 17 44
A 30 57
A 50 70
A 20 81
T 3 92
C 3 98
A 20 111
C 32 123
C 32 135
T 52 148
C 52 160
G 45 172
C 53 185
C 52 196
C 52 206
T 30 219
G 30 230
A 17 245
T 9 256
C 22 268
A 17 274
A 20 284
G 52 298
C 40 308
T 40 321
G 50 336
C 50 347
C 52 359
G 30 372
G 27 386
C 40 396
C 50 409
A 53 419
G 50 432
C 50 443
G 30 456
A 27 469
C 22 478
C 45 490
C 50 501
G 50 515
G 50 529
C 53 540
C 30 551
C 51 562
A 30 571
C 50 582
C 52 594
G 53 606
G 30 620
A 30 634
T 51 645
C 52 656
G 30 668
G 30 682
C 51 692
A 30 702
C 30 711
C 50 723
C 50 735
T 52 749
G 52 761
T 50 774
T 52 787
C 52 797
G 52 810
T 51 821
C 51 832
A 50 842
A 40 852
C 50 862
T 52 875
T 52 888
C 30 899
G 30 912
G 30 927
C 40 937
G 50 950
G 50 964
C 51 974
C 53 985
C 52 996
C 52 1008
G 53 1020
G 53 1034
C 53 1045
C 52 1057
C 52 1069
G 52 1082
T 52 1094
C 52 1105
C 53 1117
G 53 1130
G 52 1143
T 52 1155
G 52 1167
T 53 1179
G 53 1191
G 30 1203
A 30 1215
C 30 1224
C 53 1237
G 50 1250
A 50 1262
C 50 1273
T 53 1286
G 53 1298
C 53 1310
G 55 1322
G 55 1336
G 30 1348
A 30 1361
T 30 1370
C 53 1383
G 55 1395
G 52 1409
G 52 1421
C 55 1432
C 55 1444
A 53 1454
A 52 1466
G 53 1478
T 53 1490
G 52 1502
G 52 1516
C 52 1526
C 53 1539
G 52 1552
T 52 1564
G 52 1576
G 53 1589
C 53 1600
T 53 1613
G 55 1625
T 53 1637
T 52 1650
C 50 1661
T 50 1673
C 51 1684
C 53 1696
G 50 1708
A 50 1720
C 40 1730
G 28 1743
A 53 1755
G 52 1767
C 53 1779
T 53 1792
G 55 1803
C 53 1815
G 53 1827
G 52 1840
T 53 1853
C 53 1864
C 53 1875
C 50 1887
G 52 1899
G 52 1912
T 50 1925
T 50 1937
C 40 1947
G 40 1960
A 50 1972
C 40 1982
C 52 1994
T 50 2007
G 50 2019
G 52 2032
T 55 2045
G 53 2056
T 52 2069
C 52 2080
G 53 2092
T 55 2104
G 53 2116
G 53 2129
G 52 2141
A 53 2154
T 53 2164
C 53 2175
C 53 2187
T 52 2200
T 52 2212
C 50 2224
T 50 2236
A 51 2247
T 53 2259
A 53 2269
G 53 2282
T 52 2294
G 52 2306
T 50 2318
C 50 2329
A 53 2340
C 18 2349
C 18 2360
T 18 2373
A 20 2385
A 53 2398
A 53 2411
T 55 2423
G 53 2436
T 53 2448
C 45 2460
G 26 2473
A 45 2485
C 26 2496
G 50 2509
A 17 2521
END_DNA

END_SEQUENCE
```
