## supplementary data 2 for "A long-hidden prevalent PCR artifact and its application in DNA library screening": EF30321543_EF30321543.phd.1

```
BEGIN_SEQUENCE EF30321543

BEGIN_COMMENT

CHROMAT_FILE: EF30321543
BASECALLER_VERSION: PEAKTRACE 6.93
TRACE_PROCESSOR_VERSION: PEAKTRACE 6.93
QUALITY_LEVELS: 99
TIME: Fri Oct 11 09:49:02 2019
TRACE_ARRAY_MIN_INDEX: 0
TRACE_ARRAY_MAX_INDEX: 3907
TRIM: -1 -1 -1.000000e+000
TRACE_PEAK_AREA_RATIO: -1.000000e+000
CHEM: term
DYE: big

END_COMMENT

BEGIN_DNA
T 9 2
G 17 18
G 17 30
G 10 42
T 7 53
C 15 63
G 17 76
G 17 88
C 17 101
C 17 113
C 15 124
G 22 137
C 23 149
C 21 159
T 20 172
G 18 183
T 14 195
C 14 208
G 15 220
C 9 231
C 9 241
T 22 253
T 22 264
G 16 275
G 19 288
C 39 300
C 25 312
C 26 325
A 14 331
T 23 342
G 31 354
G 28 366
C 28 378
G 21 391
A 10 403
C 10 413
G 12 426
A 9 439
C 6 449
T 25 462
T 17 473
G 17 483
C 13 496
T 20 508
G 20 521
T 12 531
G 9 541
C 17 553
C 17 565
G 19 576
C 15 586
G 7 599
G 7 611
G 12 624
G 17 635
A 28 646
C 27 658
G 39 670
A 39 682
G 22 693
G 14 706
T 8 715
G 12 729
G 20 740
A 3 754
G 3 761
G 17 774
G 17 787
C 6 798
G 3 810
C 8 819
C 15 834
C 18 846
A 18 857
G 15 868
T 13 880
G 17 892
C 20 902
C 12 915
G 17 927
C 7 939
G 5 952
C 20 961
C 12 975
G 17 987
A 23 999
T 16 1010
G 19 1022
G 17 1035
G 10 1046
C 5 1057
T 7 1071
G 17 1083
A 10 1095
T 10 1105
C 22 1118
G 37 1131
C 17 1142
G 13 1153
G 25 1166
A 6 1180
C 8 1189
T 17 1201
G 10 1214
C 17 1226
C 10 1237
A 10 1251
C 15 1261
G 7 1273
G 7 1286
C 21 1297
G 25 1310
A 7 1322
A 5 1337
C 5 1346
T 7 1358
C 7 1370
G 17 1383
G 22 1395
G 12 1408
G 18 1420
C 17 1431
T 10 1444
G 5 1456
A 11 1466
C 12 1479
G 7 1491
C 7 1502
C 17 1514
G 19 1525
C 20 1537
C 22 1550
T 10 1563
G 17 1575
T 15 1585
C 20 1597
C 20 1611
G 14 1622
A 10 1635
C 17 1646
T 17 1658
G 10 1670
G 13 1681
C 9 1695
G 7 1707
A 7 1719
G 12 1730
G 12 1743
T 14 1754
G 18 1766
A 23 1780
G 17 1792
T 13 1804
T 13 1816
C 23 1827
G 23 1839
G 13 1851
G 13 1864
C 13 1876
T 23 1889
C 38 1901
C 22 1913
G 16 1924
G 15 1937
C 14 1950
G 26 1960
A 13 1975
C 21 1985
G 22 1997
A 18 2010
T 13 2021
G 23 2033
A 13 2046
C 13 2057
G 12 2070
G 12 2082
A 7 2095
T 7 2106
C 7 2118
C 12 2130
T 12 2143
C 13 2155
T 13 2168
C 12 2179
C 20 2192
C 3 2203
G 3 2217
A 5 2226
T 10 2239
A 6 2250
C 9 2265
C 7 2278
G 7 2286
A 17 2298
G 15 2309
G 17 2321
C 26 2334
C 12 2350
T 16 2360
A 15 2371
T 17 2383
T 17 2396
C 9 2412
G 16 2422
C 14 2432
G 22 2445
G 15 2460
G 23 2473
C 50 2485
G 50 2498
T 51 2510
G 52 2522
G 53 2535
G 59 2547
C 61 2559
G 61 2572
C 61 2583
C 59 2596
G 58 2607
A 58 2621
G 58 2632
G 59 2644
T 61 2657
C 59 2668
G 56 2681
A 56 2693
C 56 2704
C 59 2716
G 61 2728
C 59 2741
G 59 2753
G 58 2766
A 58 2779
C 59 2790
G 61 2802
C 59 2814
G 59 2826
G 58 2839
T 58 2851
G 58 2863
C 59 2875
T 58 2888
C 59 2899
A 59 2910
G 61 2922
G 59 2935
G 58 2947
C 58 2959
A 59 2971
C 58 2982
C 58 2994
C 58 3006
A 59 3017
T 61 3030
C 61 3042
A 61 3053
G 59 3066
C 59 3078
C 59 3090
T 59 3103
G 59 3115
C 59 3127
C 61 3139
G 59 3151
A 58 3164
G 58 3175
G 59 3187
G 59 3200
G 58 3212
A 59 3225
G 59 3236
T 61 3248
T 61 3260
C 61 3271
G 59 3284
C 58 3295
G 58 3308
C 58 3320
T 59 3333
C 59 3344
C 58 3356
G 58 3368
G 59 3381
C 59 3393
G 58 3405
A 58 3417
C 58 3428
G 58 3440
A 58 3452
T 58 3464
G 58 3476
A 58 3488
C 58 3500
G 59 3512
G 58 3524
A 59 3537
T 59 3548
C 59 3560
C 59 3572
T 59 3584
C 61 3596
T 59 3609
C 59 3620
C 59 3632
C 59 3643
T 59 3656
A 59 3667
T 53 3678
A 52 3689
G 51 3701
T 49 3712
G 47 3724
A 17 3735
T 16 3749
C 22 3760
G 20 3772
G 7 3785
T 7 3796
A 9 3808
T 10 3820
T 10 3832
A 10 3844
G 11 3856
C 11 3868
G 9 3881
A 9 3893
A 8 3907
END_DNA

END_SEQUENCE
```
