## supplementary data 2 for "A long-hidden prevalent PCR artifact and its application in DNA library screening": EF30321544_EF30321544.phd.1

```
BEGIN_SEQUENCE EF30321544

BEGIN_COMMENT

CHROMAT_FILE: EF30321544
BASECALLER_VERSION: PEAKTRACE 6.93
TRACE_PROCESSOR_VERSION: PEAKTRACE 6.93
QUALITY_LEVELS: 99
TIME: Fri Oct 11 09:49:02 2019
TRACE_ARRAY_MIN_INDEX: 0
TRACE_ARRAY_MAX_INDEX: 11727
TRIM: -1 -1 -1.000000e+000
TRACE_PEAK_AREA_RATIO: -1.000000e+000
CHEM: term
DYE: big

END_COMMENT

BEGIN_DNA
G 4 3
G 2 14
G 2 20
A 2 41
C 2 56
T 4 66
T 3 78
T 6 85
A 5 94
G 4 104
T 4 123
G 8 131
T 17 149
C 7 164
T 5 171
A 5 180
C 9 189
G 5 196
G 5 204
T 9 217
A 23 224
C 8 235
T 25 242
A 6 249
C 11 258
A 3 265
T 7 277
G 16 291
A 5 305
G 5 316
T 15 328
C 21 341
G 18 354
T 7 364
A 5 376
T 6 385
T 5 399
A 16 407
G 6 414
C 11 425
C 31 436
A 7 444
G 6 449
A 6 460
C 7 466
C 12 478
A 35 488
G 53 501
C 46 515
A 26 527
C 29 536
G 26 548
C 6 558
A 9 563
T 30 573
G 41 585
A 22 601
C 26 609
C 54 621
G 58 634
T 45 648
G 49 659
G 58 674
T 41 687
C 52 699
C 39 710
A 32 719
C 54 729
A 52 739
C 58 750
C 37 763
A 46 773
C 62 785
G 49 797
A 47 812
C 62 823
C 47 836
A 41 845
T 56 857
C 11 871
G 13 883
T 8 897
G 5 909
G 3 922
A 7 929
A 5 937
C 6 946
G 8 959
G 8 972
G 10 984
T 8 996
A 13 1007
G 10 1018
T 14 1031
C 56 1042
C 51 1054
C 62 1065
A 47 1075
G 62 1087
G 62 1101
T 62 1114
G 54 1125
A 47 1139
A 62 1149
C 62 1160
A 59 1170
G 62 1182
G 62 1195
A 44 1209
C 59 1219
G 62 1231
A 59 1244
T 59 1254
C 62 1267
G 62 1280
C 62 1292
G 62 1304
G 62 1317
C 62 1329
G 59 1341
A 59 1354
C 59 1364
C 59 1376
A 62 1386
C 62 1397
C 62 1409
A 62 1419
C 62 1431
G 59 1443
A 59 1457
T 62 1468
C 62 1481
G 62 1493
C 62 1505
G 62 1518
G 62 1530
C 62 1542
C 62 1554
C 62 1565
C 62 1577
G 54 1588
A 59 1602
T 62 1613
C 62 1625
C 62 1636
A 59 1646
G 62 1659
C 62 1671
G 62 1683
C 62 1695
T 62 1708
T 62 1720
G 62 1732
A 59 1745
A 62 1755
G 62 1767
C 62 1778
G 54 1791
G 54 1803
T 62 1815
G 62 1826
T 62 1839
A 50 1850
C 46 1859
G 59 1873
A 58 1885
A 58 1897
C 59 1908
C 59 1920
G 59 1933
C 59 1945
C 61 1958
C 59 1970
G 58 1981
A 58 1995
C 59 2006
C 61 2018
G 59 2030
C 58 2042
C 58 2054
C 59 2066
C 59 2077
C 59 2089
A 56 2100
G 56 2112
T 46 2125
C 51 2137
G 56 2149
A 56 2162
A 59 2173
G 59 2185
C 59 2196
C 58 2208
C 58 2220
T 59 2233
C 61 2244
C 61 2256
G 58 2268
G 36 2280
A 36 2294
G 36 2304
A 36 2318
C 57 2328
C 55 2340
G 55 2352
C 53 2364
C 53 2376
A 52 2387
C 38 2398
C 29 2410
G 29 2422
C 48 2436
G 49 2447
C 36 2460
C 28 2472
C 36 2484
C 29 2495
A 31 2506
T 27 2518
C 26 2530
T 36 2543
G 48 2556
C 38 2567
G 27 2579
T 26 2592
C 27 2603
A 26 2614
T 28 2625
C 28 2638
C 29 2649
G 29 2662
C 47 2675
G 29 2686
C 26 2698
A 26 2710
C 46 2720
C 49 2733
A 49 2744
C 52 2755
C 51 2768
G 33 2779
A 33 2793
C 51 2805
G 56 2816
A 51 2829
G 28 2841
G 46 2852
G 46 2866
C 51 2877
G 51 2890
G 51 2902
C 31 2913
C 46 2925
G 46 2938
C 51 2950
G 31 2961
G 29 2974
C 29 2986
C 28 2998
T 36 3011
G 41 3023
T 29 3035
T 41 3047
C 59 3059
C 51 3071
T 32 3083
C 51 3094
A 51 3105
T 61 3117
C 56 3129
T 56 3141
C 56 3153
C 56 3165
C 56 3177
A 56 3187
G 61 3199
T 61 3211
T 56 3224
C 31 3235
A 26 3245
C 25 3256
C 22 3268
C 26 3281
A 22 3291
G 29 3304
C 29 3316
G 51 3328
C 56 3341
T 56 3354
G 56 3365
G 56 3378
G 46 3390
G 46 3403
C 38 3414
A 31 3426
C 31 3436
C 56 3448
C 56 3461
G 56 3473
C 61 3486
T 46 3498
T 46 3511
C 56 3523
C 61 3534
T 61 3546
G 61 3558
C 56 3570
C 56 3582
G 46 3593
G 59 3606
A 58 3618
G 36 3630
G 36 3642
G 59 3654
C 59 3665
A 59 3677
A 59 3688
G 58 3700
G 31 3711
T 26 3724
G 26 3735
A 26 3749
T 29 3760
C 38 3771
T 56 3784
G 56 3797
G 59 3809
G 59 3822
C 61 3835
G 61 3846
G 61 3858
A 56 3871
A 56 3882
C 51 3893
A 58 3905
G 58 3917
T 58 3929
C 58 3941
C 58 3953
C 58 3964
T 59 3977
G 59 3989
G 59 4002
C 56 4014
G 56 4026
G 27 4038
A 28 4051
T 46 4061
C 61 4073
C 61 4086
T 61 4097
C 61 4109
T 56 4122
C 58 4134
C 58 4145
C 58 4157
T 59 4169
A 59 4180
T 59 4191
A 59 4203
G 59 4214
T 59 4226
G 59 4238
A 56 4250
G 26 4260
C 45 4272
G 15 4286
C 9 4299
T 17 4310
A 50 4322
T 57 4334
T 58 4346
A 58 4358
G 56 4370
C 56 4383
G 33 4395
A 36 4407
G 36 4423
G 59 4437
C 55 4448
C 51 4461
G 56 4472
G 46 4485
C 34 4497
G 28 4508
A 46 4521
C 51 4533
G 32 4544
C 51 4556
A 38 4567
C 41 4579
C 38 4591
G 33 4603
G 31 4616
A 38 4629
G 32 4641
G 56 4653
G 58 4665
C 51 4677
A 31 4688
G 33 4700
A 61 4712
T 61 4724
G 61 4736
G 61 4748
T 61 4761
C 56 4773
T 38 4784
A 29 4795
G 31 4808
G 56 4821
T 56 4833
A 33 4844
G 56 4856
A 56 4868
C 51 4880
G 33 4892
T 33 4904
C 51 4916
A 51 4927
C 31 4938
G 56 4951
G 33 4964
A 51 4977
A 33 4989
G 51 5000
A 36 5012
C 28 5023
G 34 5035
G 34 5048
T 34 5059
G 36 5071
A 59 5085
G 59 5096
G 59 5109
G 58 5121
T 51 5134
G 51 5145
A 58 5157
T 51 5169
C 51 5181
C 46 5192
C 28 5204
G 29 5217
A 38 5230
G 32 5241
A 51 5255
A 59 5266
C 61 5277
C 51 5289
A 32 5300
G 56 5312
C 55 5325
A 56 5337
T 34 5348
G 28 5359
G 26 5372
C 26 5385
C 56 5398
G 56 5410
C 56 5422
G 38 5434
A 26 5447
A 28 5459
C 29 5470
A 51 5482
C 51 5493
C 56 5506
G 38 5517
C 29 5530
C 38 5542
A 32 5554
A 32 5565
C 51 5578
G 58 5589
C 59 5603
G 56 5615
G 33 5627
C 34 5639
C 28 5652
C 28 5663
C 51 5676
G 50 5688
A 38 5700
T 29 5712
C 38 5724
A 32 5736
G 32 5748
C 53 5759
G 52 5771
C 23 5783
G 16 5796
T 19 5809
G 26 5820
C 26 5834
C 26 5845
G 59 5858
G 41 5870
C 29 5882
G 38 5894
G 59 5907
T 58 5920
T 58 5932
G 58 5944
A 58 5956
A 58 5968
C 58 5979
G 59 5992
C 61 6004
C 59 6016
G 58 6028
T 58 6041
G 58 6053
T 58 6066
A 59 6078
C 59 6089
A 58 6100
C 58 6112
C 59 6124
C 59 6138
C 59 6149
C 56 6162
G 56 6173
C 56 6186
C 58 6199
G 58 6210
C 59 6223
G 59 6235
G 61 6247
C 59 6260
C 59 6272
T 59 6285
G 59 6296
T 59 6309
T 61 6321
C 61 6333
C 61 6345
T 59 6357
C 59 6369
A 59 6380
T 59 6393
C 59 6404
T 59 6417
C 61 6429
C 59 6441
C 59 6453
A 58 6464
G 59 6476
T 59 6489
T 59 6501
C 59 6513
A 58 6524
C 58 6536
C 59 6548
C 59 6560
A 58 6572
G 58 6584
C 59 6597
G 59 6609
C 59 6622
T 59 6635
G 59 6646
G 59 6659
G 59 6671
G 59 6684
C 58 6697
A 58 6708
C 58 6720
C 59 6732
C 59 6744
G 59 6756
C 59 6769
T 59 6782
T 61 6795
C 59 6807
C 58 6819
T 58 6831
G 58 6843
C 59 6856
C 59 6868
G 59 6880
G 59 6892
A 61 6905
G 61 6916
G 61 6928
G 61 6941
C 61 6953
A 61 6965
A 61 6976
G 59 6988
G 58 7000
T 58 7013
G 58 7025
A 59 7038
T 59 7050
C 59 7062
T 59 7074
G 59 7087
G 59 7099
G 59 7112
C 59 7124
G 59 7137
G 59 7149
A 61 7162
A 59 7173
C 59 7185
A 58 7197
G 59 7208
T 59 7221
C 61 7234
C 59 7246
C 58 7258
T 56 7271
G 56 7282
G 56 7295
C 58 7308
G 58 7320
G 58 7332
A 58 7345
T 59 7356
C 61 7368
C 61 7380
T 61 7392
C 61 7404
T 59 7417
C 59 7428
C 59 7440
C 59 7451
T 59 7463
A 59 7474
T 59 7486
A 59 7498
G 61 7510
T 61 7522
G 61 7533
A 58 7546
G 57 7557
C 22 7571
G 15 7584
G 15 7598
T 32 7609
A 49 7622
T 50 7635
T 50 7648
A 50 7660
G 48 7673
C 44 7686
G 43 7698
A 17 7711
A 9 7724
G 9 7736
A 9 7749
C 17 7761
A 17 7774
C 7 7786
T 8 7799
T 8 7809
T 15 7822
T 8 7835
G 17 7848
T 22 7860
G 8 7873
A 8 7885
T 8 7898
G 9 7910
C 17 7923
G 3 7935
T 18 7946
T 8 7968
A 9 7985
T 3 7997
G 8 8010
G 14 8023
T 19 8039
C 13 8048
A 17 8061
C 17 8073
C 19 8086
G 14 8099
A 23 8112
C 14 8124
T 14 8137
T 3 8146
G 6 8161
A 9 8173
T 11 8184
T 6 8194
T 3 8208
A 3 8222
T 3 8235
G 6 8247
C 17 8259
A 8 8271
A 3 8283
T 3 8294
T 3 8304
T 3 8315
T 3 8332
T 9 8343
T 3 8354
G 3 8366
T 3 8379
T 3 8393
T 11 8407
T 9 8421
T 9 8433
T 3 8445
T 3 8456
C 13 8470
C 18 8479
C 14 8493
A 14 8503
A 13 8517
A 14 8530
T 3 8540
G 8 8552
T 2 8568
A 13 8574
C 5 8586
T 3 8603
G 7 8615
G 13 8626
A 12 8638
A 13 8653
G 2 8667
T 3 8680
C 22 8692
A 14 8705
T 9 8718
C 11 8730
C 6 8742
T 3 8753
T 3 8768
T 6 8777
A 16 8790
A 3 8802
T 3 8813
G 3 8819
T 9 8835
C 10 8849
C 12 8862
T 3 8876
T 3 8885
C 7 8898
A 3 8912
G 17 8923
A 3 8932
T 3 8948
T 2 8964
C 15 8974
A 13 8987
C 3 8997
G 3 9011
A 3 9023
C 3 9036
G 17 9048
T 27 9062
G 14 9074
C 12 9085
T 12 9098
A 25 9108
C 10 9121
A 2 9136
G 17 9146
C 25 9159
A 17 9172
G 9 9188
A 15 9198
A 12 9211
T 14 9222
A 22 9235
T 17 9246
G 7 9257
T 12 9269
A 21 9281
A 21 9295
A 7 9307
G 2 9321
G 2 9334
T 9 9343
G 11 9358
A 20 9368
A 17 9380
A 14 9390
T 22 9404
A 3 9414
A 13 9422
G 3 9432
A 14 9442
G 8 9448
A 6 9463
T 9 9474
A 14 9485
T 22 9497
G 23 9507
C 14 9518
T 8 9529
G 3 9538
G 5 9553
A 7 9564
C 14 9575
A 17 9588
G 20 9599
T 6 9611
A 2 9621
A 3 9635
G 17 9645
T 14 9662
G 21 9674
A 3 9686
G 3 9698
C 3 9710
C 3 9722
G 16 9735
G 14 9745
A 21 9760
T 22 9770
A 8 9785
G 3 9793
G 14 9805
A 3 9818
A 13 9824
T 3 9836
A 13 9847
T 14 9855
T 19 9867
A 19 9880
A 12 9889
G 20 9901
A 19 9914
G 21 9924
C 17 9937
A 6 9947
A 6 9959
C 10 9968
A 26 9980
C 21 9991
A 14 10003
C 27 10013
A 15 10029
C 16 10042
A 14 10051
G 16 10063
A 3 10081
A 19 10091
A 21 10103
G 18 10116
G 28 10128
G 27 10137
T 18 10149
T 21 10162
C 21 10173
A 9 10187
G 9 10201
T 19 10210
C 23 10223
C 19 10234
T 23 10244
A 27 10255
A 17 10266
G 27 10280
A 28 10291
A 23 10302
T 23 10313
A 21 10323
G 16 10334
G 8 10346
T 8 10357
A 10 10369
A 6 10378
G 10 10389
T 9 10401
G 9 10416
G 9 10426
T 9 10439
G 9 10457
C 17 10468
C 6 10483
A 20 10495
C 19 10507
C 3 10520
A 4 10534
C 3 10548
G 3 10561
A 3 10570
A 17 10584
A 7 10595
A 7 10606
G 10 10616
A 3 10628
C 2 10642
A 3 10662
C 12 10674
A 11 10686
A 9 10699
A 2 10713
C 6 10723
G 18 10735
T 13 10749
C 15 10761
G 17 10773
A 9 10784
C 17 10797
A 15 10808
T 6 10821
A 2 10831
G 15 10845
C 6 10856
A 3 10867
G 26 10882
G 18 10892
A 18 10906
G 16 10918
A 10 10929
A 9 10944
G 13 10961
C 20 10974
G 26 10985
G 19 10996
C 9 11006
C 9 11019
A 16 11030
A 3 11041
C 16 11057
T 15 11072
T 9 11085
A 3 11095
C 3 11102
A 15 11113
C 9 11124
A 8 11138
A 7 11148
T 3 11163
A 3 11177
A 3 11189
G 3 11197
A 10 11211
T 13 11221
A 5 11231
T 5 11245
C 9 11256
C 9 11272
C 6 11283
A 3 11296
A 3 11309
T 3 11316
C 3 11330
A 10 11340
A 9 11355
G 15 11367
A 14 11378
C 15 11392
C 7 11403
G 12 11414
T 9 11428
T 7 11440
A 7 11450
C 10 11466
G 11 11477
C 11 11493
G 6 11506
C 3 11518
G 3 11527
C 6 11542
A 9 11553
C 7 11564
T 16 11576
T 13 11590
T 7 11603
C 9 11614
A 7 11622
T 12 11633
T 10 11647
C 3 11657
G 15 11667
G 3 11682
G 3 11692
A 15 11702
A 7 11715
T 9 11727
END_DNA

END_SEQUENCE
```
