## supplementary data 2 for "A long-hidden prevalent PCR artifact and its application in DNA library screening": EF30321545_EF30321545.phd.1

```
BEGIN_SEQUENCE EF30321545

BEGIN_COMMENT

CHROMAT_FILE: EF30321545
BASECALLER_VERSION: PEAKTRACE 6.93
TRACE_PROCESSOR_VERSION: PEAKTRACE 6.93
QUALITY_LEVELS: 99
TIME: Fri Oct 11 09:49:08 2019
TRACE_ARRAY_MIN_INDEX: 0
TRACE_ARRAY_MAX_INDEX: 4217
TRIM: -1 -1 -1.000000e+000
TRACE_PEAK_AREA_RATIO: -1.000000e+000
CHEM: term
DYE: big

END_COMMENT

BEGIN_DNA
G 22 7
G 23 19
G 23 32
G 17 43
G 8 53
C 12 65
G 20 79
G 22 92
C 22 105
C 22 116
T 22 130
T 28 141
G 25 152
T 25 166
A 15 176
C 24 192
G 27 205
G 25 218
T 26 228
T 26 241
C 37 251
G 27 263
C 15 274
A 14 290
C 17 300
C 40 311
G 47 325
T 48 340
G 48 353
G 49 368
T 50 380
G 36 392
A 28 404
T 28 413
G 28 427
T 36 436
G 36 451
G 56 465
T 56 475
T 56 487
G 56 500
T 57 511
T 36 522
C 57 534
A 36 542
T 57 553
C 57 564
A 56 575
C 58 585
G 58 599
C 58 610
T 58 624
G 61 636
C 59 648
G 59 661
C 61 672
A 61 682
G 58 694
C 58 705
G 58 718
T 58 730
G 58 742
T 56 754
T 56 766
C 56 776
G 56 790
C 56 799
G 58 813
T 59 825
C 58 836
C 36 847
G 28 860
T 28 872
G 21 883
A 17 896
T 21 906
C 51 918
G 51 932
A 51 943
G 58 955
C 58 966
T 59 979
G 36 991
A 36 1003
C 36 1012
C 59 1025
C 59 1036
A 59 1046
G 59 1059
C 59 1071
C 61 1083
G 59 1096
G 59 1109
G 59 1122
C 59 1133
A 59 1145
G 61 1156
T 59 1168
T 59 1180
G 61 1193
G 59 1206
G 58 1219
A 59 1231
G 58 1243
T 56 1254
G 56 1266
C 57 1276
C 57 1288
A 59 1299
C 61 1309
A 58 1320
C 58 1332
C 58 1344
A 58 1355
G 59 1368
C 59 1381
G 59 1394
T 59 1407
G 59 1419
T 59 1431
G 58 1443
G 58 1457
C 58 1468
C 58 1479
G 58 1492
C 59 1503
G 61 1516
C 57 1528
A 57 1539
C 57 1550
G 59 1562
C 59 1574
G 59 1587
C 59 1599
T 59 1612
G 56 1623
A 56 1637
C 56 1647
C 58 1659
G 58 1671
C 58 1683
G 59 1695
G 59 1708
G 59 1720
C 61 1732
C 59 1744
G 58 1756
T 58 1769
C 59 1780
G 61 1792
C 61 1804
G 61 1817
C 59 1829
G 59 1841
G 59 1853
T 59 1866
T 59 1878
C 59 1889
A 57 1899
C 56 1910
G 59 1922
A 59 1935
T 59 1947
C 59 1958
T 59 1971
G 59 1983
G 59 1996
T 61 2009
C 61 2020
G 61 2032
G 61 2045
C 61 2056
G 59 2068
G 58 2081
G 58 2093
G 58 2105
C 58 2117
C 58 2129
G 58 2141
A 58 2154
A 59 2165
G 59 2176
G 61 2188
T 61 2201
G 61 2212
A 56 2225
A 56 2236
C 59 2247
G 61 2259
A 61 2272
G 61 2283
C 59 2296
C 58 2308
G 58 2320
C 58 2332
G 59 2344
G 58 2357
G 36 2368
A 36 2382
T 56 2393
C 61 2404
G 59 2417
C 58 2428
T 58 2441
C 58 2453
G 59 2465
G 59 2478
T 61 2490
G 61 2501
G 61 2514
C 61 2525
G 61 2538
T 59 2550
C 59 2561
C 59 2573
C 59 2584
A 58 2595
C 58 2606
T 59 2619
T 59 2632
C 59 2643
A 59 2654
T 58 2666
C 58 2678
T 59 2690
C 61 2702
G 61 2714
T 61 2727
T 61 2739
C 59 2751
T 58 2763
C 58 2774
G 59 2786
G 61 2799
C 61 2810
T 61 2823
G 61 2834
T 57 2847
C 57 2858
A 57 2869
C 59 2880
C 59 2892
G 59 2904
A 59 2917
G 59 2928
T 58 2941
T 58 2953
G 58 2965
A 58 2977
A 58 2989
C 58 3000
T 59 3012
C 61 3024
G 61 3036
C 59 3049
G 59 3061
G 59 3074
T 61 3086
C 59 3097
C 59 3109
A 58 3120
G 58 3132
G 58 3144
A 58 3157
T 59 3168
G 61 3180
C 61 3192
C 59 3205
G 59 3217
G 59 3230
T 59 3242
G 58 3253
T 58 3266
A 61 3277
C 61 3288
A 58 3299
C 58 3311
G 59 3323
C 59 3336
C 59 3349
G 59 3360
T 59 3374
C 61 3386
C 61 3398
G 61 3410
C 61 3422
C 61 3434
G 61 3446
C 61 3458
A 59 3469
T 59 3481
C 56 3493
A 56 3504
C 61 3516
C 59 3528
G 59 3540
G 59 3553
C 58 3565
C 56 3578
A 56 3588
C 59 3600
A 61 3611
G 61 3623
C 61 3636
A 61 3647
T 61 3659
G 59 3671
C 59 3684
G 59 3696
T 59 3709
C 58 3721
G 58 3733
C 58 3745
G 59 3757
G 59 3770
C 59 3782
T 59 3794
G 59 3806
G 58 3819
A 58 3831
T 59 3842
C 58 3854
C 58 3866
T 58 3878
C 58 3890
T 59 3903
C 59 3914
C 59 3926
C 59 3937
T 59 3950
A 57 3960
T 57 3972
A 50 3983
G 50 3995
T 47 4006
G 46 4017
A 17 4027
T 7 4038
C 17 4049
G 16 4061
G 7 4073
T 7 4083
T 3 4092
A 5 4104
T 9 4116
T 9 4128
A 11 4140
G 10 4153
C 10 4165
G 9 4176
A 9 4190
G 4 4203
G 5 4217
END_DNA

END_SEQUENCE
```
