## supplementary data 2 for "A long-hidden prevalent PCR artifact and its application in DNA library screening": EF30321546_EF30321546.phd.1

```
BEGIN_SEQUENCE EF30321546

BEGIN_COMMENT

CHROMAT_FILE: EF30321546
BASECALLER_VERSION: PEAKTRACE 6.93
TRACE_PROCESSOR_VERSION: PEAKTRACE 6.93
QUALITY_LEVELS: 99
TIME: Fri Oct 11 09:49:09 2019
TRACE_ARRAY_MIN_INDEX: 0
TRACE_ARRAY_MAX_INDEX: 4971
TRIM: -1 -1 -1.000000e+000
TRACE_PEAK_AREA_RATIO: -1.000000e+000
CHEM: term
DYE: big

END_COMMENT

BEGIN_DNA
G 22 6
G 22 18
G 22 31
G 20 43
A 2 57
C 3 62
G 20 75
G 10 88
T 15 102
G 11 112
A 5 126
G 14 139
G 25 150
T 25 163
C 26 171
G 26 184
C 26 193
G 43 207
G 23 221
A 13 235
C 25 238
T 18 250
G 31 263
G 51 278
G 52 291
T 56 302
G 56 315
T 59 325
C 59 335
C 56 345
T 56 357
T 56 370
C 36 381
A 58 392
A 26 398
C 56 409
G 59 422
T 57 434
C 57 446
A 57 456
T 58 467
C 59 479
G 36 492
A 36 505
C 59 514
A 36 524
C 36 533
C 59 546
G 59 559
A 56 572
A 56 583
C 56 593
G 56 606
C 57 616
C 57 628
A 46 638
G 46 649
G 36 662
A 36 676
C 36 685
T 58 698
G 58 710
G 56 723
G 59 736
C 59 747
C 59 758
C 59 769
G 58 782
C 58 792
G 58 805
G 58 818
C 58 829
T 56 842
G 56 854
G 26 867
G 31 879
C 26 889
C 26 901
G 28 914
C 59 924
A 56 936
C 56 945
T 56 958
C 57 970
A 57 980
A 57 991
A 57 1002
A 59 1013
A 57 1024
A 36 1035
T 36 1044
T 58 1057
C 61 1069
A 59 1079
C 58 1090
C 59 1102
G 59 1116
A 58 1129
A 58 1140
C 58 1151
G 59 1164
G 59 1177
G 58 1190
A 58 1203
G 58 1214
C 59 1225
G 56 1238
G 56 1251
C 36 1261
A 36 1273
C 36 1282
G 59 1296
C 54 1307
C 53 1320
C 52 1332
G 51 1344
C 50 1356
G 50 1369
T 23 1381
C 13 1393
G 18 1405
C 26 1416
G 38 1429
C 16 1440
C 18 1452
G 27 1465
G 18 1478
A 17 1491
G 19 1501
C 26 1513
C 31 1525
G 27 1538
G 27 1550
G 27 1562
G 27 1574
G 34 1586
C 36 1598
A 26 1610
G 26 1621
G 18 1634
A 22 1647
C 18 1657
G 26 1669
T 27 1682
A 23 1693
G 13 1705
G 18 1718
C 26 1729
C 41 1742
G 39 1754
C 38 1766
T 42 1779
G 46 1791
C 46 1803
C 43 1815
G 48 1827
G 28 1840
A 33 1853
C 49 1864
A 36 1874
G 33 1884
G 33 1898
A 33 1911
C 31 1921
C 38 1933
G 38 1945
G 26 1959
C 46 1971
G 51 1982
C 56 1995
G 56 2008
G 56 2021
G 61 2033
C 61 2045
C 61 2056
G 61 2069
C 56 2080
C 46 2092
G 46 2103
C 56 2116
C 61 2129
C 61 2141
G 61 2153
C 61 2165
G 59 2176
C 59 2188
A 56 2199
T 38 2210
C 38 2222
C 38 2233
G 51 2246
T 51 2259
G 56 2270
C 56 2282
G 51 2295
T 51 2308
C 51 2318
C 51 2330
G 51 2343
C 56 2354
C 56 2366
C 56 2378
C 26 2389
G 28 2401
G 36 2414
G 53 2427
G 50 2438
G 51 2451
C 46 2463
C 31 2474
G 26 2487
G 33 2498
A 33 2512
G 36 2523
C 28 2535
G 34 2547
G 38 2560
C 46 2571
G 52 2583
C 50 2596
C 31 2607
C 27 2618
G 31 2631
T 33 2643
A 56 2655
C 56 2666
C 58 2677
G 51 2688
C 51 2702
C 51 2714
C 51 2726
C 51 2738
C 51 2750
G 51 2761
G 58 2774
C 55 2787
C 17 2798
A 7 2809
G 17 2821
G 50 2834
A 31 2847
T 56 2858
C 61 2870
C 56 2881
T 56 2893
C 56 2905
T 61 2917
C 59 2929
C 58 2940
C 46 2951
T 28 2964
A 38 2974
T 51 2987
A 38 2997
G 51 3010
T 47 3021
G 47 3034
A 12 3044
G 7 3055
C 20 3067
G 17 3083
C 9 3095
T 20 3105
A 37 3117
T 41 3128
T 33 3141
A 26 3152
G 26 3166
C 46 3177
G 23 3190
A 8 3203
G 3 3207
G 11 3221
A 40 3233
G 50 3244
C 50 3257
C 51 3269
G 52 3281
G 58 3294
G 51 3305
G 56 3317
G 46 3330
C 33 3342
A 56 3354
G 33 3365
G 26 3377
A 33 3390
C 56 3401
G 46 3413
T 33 3425
A 46 3436
G 59 3448
G 59 3461
C 59 3473
C 56 3486
G 33 3498
C 61 3510
T 56 3523
G 58 3534
C 58 3547
C 58 3559
G 59 3571
G 33 3583
A 33 3596
C 46 3606
A 58 3618
G 59 3630
G 58 3642
A 58 3655
C 58 3666
C 58 3678
G 58 3690
G 56 3703
C 56 3716
G 61 3727
C 59 3740
G 59 3752
G 59 3765
G 61 3776
C 61 3789
C 61 3801
G 61 3813
C 59 3825
C 58 3836
G 58 3848
C 59 3860
C 61 3873
C 61 3885
G 61 3897
C 61 3909
G 61 3920
C 61 3933
A 61 3945
T 34 3956
C 61 3968
C 29 3980
G 29 3992
T 41 4004
G 56 4016
C 56 4029
G 33 4041
T 33 4054
C 32 4065
C 51 4077
G 32 4089
C 51 4101
C 32 4113
C 33 4125
C 56 4137
G 56 4149
G 51 4161
G 58 4174
G 51 4185
G 56 4198
C 46 4209
C 56 4221
G 36 4231
G 36 4244
A 26 4259
G 46 4270
C 56 4283
G 59 4296
G 59 4308
C 61 4320
G 56 4332
C 56 4344
C 56 4357
C 59 4368
G 58 4380
T 58 4393
A 59 4405
C 59 4416
C 61 4428
G 59 4440
C 59 4451
C 59 4464
C 61 4477
C 61 4489
C 59 4501
G 59 4513
G 59 4526
C 56 4538
C 23 4550
C 13 4562
G 23 4573
G 58 4586
A 58 4599
T 59 4610
C 61 4622
C 61 4634
T 61 4646
C 61 4658
T 61 4671
C 59 4683
C 58 4694
C 58 4706
T 58 4718
A 59 4729
T 59 4741
A 59 4752
G 59 4764
T 59 4776
G 58 4788
A 35 4799
G 30 4810
T 22 4817
C 22 4829
G 35 4840
T 30 4850
T 30 4860
A 45 4873
T 49 4885
T 48 4897
A 47 4909
G 46 4922
C 44 4934
G 43 4947
A 25 4959
A 17 4971
END_DNA

END_SEQUENCE
```
