## supplementary data 2 for "A long-hidden prevalent PCR artifact and its application in DNA library screening": EF30321547_EF30321547.phd.1

```
BEGIN_SEQUENCE EF30321547

BEGIN_COMMENT

CHROMAT_FILE: EF30321547
BASECALLER_VERSION: PEAKTRACE 6.93
TRACE_PROCESSOR_VERSION: PEAKTRACE 6.93
QUALITY_LEVELS: 99
TIME: Fri Oct 11 09:49:09 2019
TRACE_ARRAY_MIN_INDEX: 0
TRACE_ARRAY_MAX_INDEX: 4120
TRIM: -1 -1 -1.000000e+000
TRACE_PEAK_AREA_RATIO: -1.000000e+000
CHEM: term
DYE: big

END_COMMENT

BEGIN_DNA
G 30 6
G 30 18
G 30 31
G 6 43
C 3 57
G 8 73
C 8 83
G 15 94
G 3 113
C 22 124
G 37 136
G 43 147
T 12 159
C 7 170
G 10 182
A 17 194
C 18 203
G 26 214
C 51 227
C 53 238
G 46 249
T 52 263
G 55 275
C 58 287
G 31 300
G 56 313
G 59 325
C 59 336
T 59 347
T 59 359
T 26 370
A 26 381
C 28 387
A 26 396
T 33 407
G 58 421
C 59 433
C 59 445
G 58 458
A 59 470
G 58 481
G 56 494
G 28 506
C 59 516
A 36 526
T 36 535
G 58 548
G 58 561
G 58 574
G 36 586
A 33 599
C 28 607
C 56 619
T 59 631
G 59 643
G 59 656
C 61 668
T 59 680
T 36 691
C 36 702
A 36 710
C 36 719
G 61 732
T 57 744
C 57 755
A 57 765
T 59 776
G 55 788
G 59 801
C 23 812
G 15 825
A 13 837
G 18 848
C 23 859
T 27 871
G 46 883
T 46 895
G 56 907
C 56 918
C 28 929
C 56 940
A 36 949
C 58 960
G 59 972
T 59 985
C 61 997
T 61 1009
G 59 1022
A 59 1034
C 59 1044
T 59 1056
C 59 1068
G 58 1080
G 58 1093
C 59 1104
G 59 1116
A 59 1128
G 59 1139
T 57 1150
A 59 1161
C 57 1171
T 59 1183
C 61 1195
C 59 1207
G 58 1219
T 58 1231
A 59 1242
C 57 1253
A 56 1264
G 59 1276
G 59 1288
T 59 1300
G 58 1312
A 58 1325
G 58 1337
G 58 1349
C 59 1361
G 61 1373
T 61 1384
G 61 1396
G 61 1409
C 61 1420
C 61 1432
G 59 1444
T 56 1457
G 56 1468
A 56 1481
G 59 1492
C 57 1504
C 59 1516
A 57 1526
C 59 1537
G 59 1548
G 59 1561
G 59 1574
C 59 1587
T 61 1599
C 61 1610
T 59 1622
T 59 1634
A 59 1645
T 59 1656
C 59 1668
C 59 1680
T 59 1692
G 59 1704
T 58 1716
T 59 1729
A 59 1739
G 58 1751
G 58 1763
A 58 1775
C 59 1786
G 59 1798
A 59 1810
T 59 1821
C 61 1833
C 61 1845
T 61 1857
C 59 1869
G 59 1880
G 56 1893
T 36 1906
G 36 1916
A 36 1930
C 57 1941
C 58 1953
G 58 1964
T 58 1977
A 59 1988
C 59 1999
C 58 2011
G 58 2023
C 58 2036
A 58 2047
G 58 2058
G 59 2070
G 59 2082
G 58 2095
A 58 2109
C 56 2119
C 57 2131
A 56 2142
G 59 2154
C 59 2167
G 59 2178
G 59 2191
G 58 2203
T 58 2216
G 59 2227
T 61 2240
C 61 2252
G 59 2263
A 58 2276
C 58 2287
C 58 2299
G 58 2311
T 58 2324
G 58 2335
G 59 2348
G 59 2360
G 58 2373
T 58 2385
C 58 2397
G 59 2408
G 58 2421
T 58 2433
G 58 2444
G 58 2457
C 59 2469
A 59 2480
C 57 2491
C 46 2503
A 46 2513
T 46 2526
G 56 2538
T 58 2551
T 56 2564
C 56 2576
A 57 2586
G 61 2598
G 59 2611
G 59 2623
T 59 2636
C 61 2648
C 59 2660
G 59 2671
G 59 2684
G 58 2696
C 58 2709
G 58 2721
C 58 2733
G 58 2745
G 59 2757
C 61 2770
C 59 2782
G 58 2793
A 58 2806
T 59 2818
C 59 2830
A 59 2841
C 59 2852
C 56 2864
G 56 2876
G 56 2889
C 58 2902
G 58 2913
A 58 2927
C 58 2938
G 58 2949
G 59 2962
G 59 2974
G 59 2986
T 26 2999
T 27 3011
G 31 3023
A 61 3036
C 57 3047
C 46 3059
A 46 3069
T 59 3082
C 59 3095
T 59 3107
C 56 3120
C 56 3132
A 57 3142
G 61 3154
G 58 3167
G 56 3179
T 56 3192
G 58 3204
A 59 3217
C 61 3228
G 59 3240
C 58 3253
C 56 3265
G 56 3277
T 58 3290
C 59 3303
G 59 3314
T 59 3328
C 59 3340
G 59 3351
G 58 3365
G 56 3377
A 56 3390
C 59 3401
C 59 3414
G 59 3425
C 59 3438
C 59 3451
G 58 3462
A 46 3475
G 56 3487
C 56 3500
A 59 3512
C 59 3523
C 59 3536
T 59 3548
G 59 3560
G 59 3573
A 59 3587
T 59 3598
G 59 3610
C 59 3623
G 61 3636
C 61 3648
A 61 3659
C 59 3671
G 59 3683
G 59 3696
C 59 3710
G 58 3721
G 56 3735
A 56 3748
T 58 3759
C 58 3772
C 58 3784
T 58 3796
C 58 3808
T 59 3820
C 59 3832
C 59 3843
C 59 3855
T 59 3866
A 61 3877
T 59 3889
A 53 3900
G 51 3912
T 49 3923
G 48 3935
A 20 3945
T 11 3956
C 6 3967
G 8 3978
T 8 3993
A 6 4003
A 6 4012
A 12 4024
T 17 4037
T 15 4049
A 12 4061
C 7 4075
C 5 4087
G 10 4100
A 13 4111
A 10 4120
END_DNA

END_SEQUENCE
```
