## supplementary data 2 for "A long-hidden prevalent PCR artifact and its application in DNA library screening": EF30321548_EF30321548.phd.1

```
BEGIN_SEQUENCE EF30321548

BEGIN_COMMENT

CHROMAT_FILE: EF30321548
BASECALLER_VERSION: PEAKTRACE 6.93
TRACE_PROCESSOR_VERSION: PEAKTRACE 6.93
QUALITY_LEVELS: 99
TIME: Fri Oct 11 09:49:09 2019
TRACE_ARRAY_MIN_INDEX: 0
TRACE_ARRAY_MAX_INDEX: 4411
TRIM: -1 -1 -1.000000e+000
TRACE_PEAK_AREA_RATIO: -1.000000e+000
CHEM: term
DYE: big

END_COMMENT

BEGIN_DNA
G 40 8
G 40 19
G 40 32
G 11 43
G 10 53
C 17 66
G 17 79
C 22 91
C 27 103
G 32 117
C 27 128
T 28 142
G 37 152
C 47 163
A 42 172
A 20 178
C 44 187
C 50 197
G 51 210
A 22 222
C 22 232
T 28 245
C 59 257
C 61 268
G 56 281
C 46 292
A 28 303
C 56 313
C 56 324
G 56 337
A 46 350
C 51 361
C 51 373
G 58 386
C 58 398
C 59 410
G 61 423
C 61 435
A 61 446
G 59 458
T 59 471
T 58 483
G 58 497
T 56 508
T 59 521
G 36 534
G 56 548
C 57 557
A 36 568
G 36 580
C 36 589
A 36 601
C 36 610
C 58 622
T 57 636
G 36 648
G 36 663
C 58 675
C 59 687
G 58 700
A 59 712
G 58 723
C 59 734
T 56 747
G 56 759
C 56 770
G 59 782
G 59 796
G 36 807
A 36 820
C 36 828
C 51 841
T 31 852
G 20 865
A 20 878
C 17 888
C 26 900
G 23 913
T 41 925
G 56 938
C 56 950
G 33 962
A 56 975
C 46 984
T 58 997
G 58 1009
C 58 1021
C 58 1033
G 56 1046
G 56 1059
C 59 1070
G 61 1083
C 59 1094
T 59 1107
C 61 1118
A 59 1129
A 59 1139
G 58 1151
C 58 1162
T 59 1175
C 59 1187
G 58 1200
G 58 1213
C 58 1224
G 56 1237
A 56 1249
C 56 1259
G 59 1271
A 59 1284
A 59 1295
C 59 1306
T 59 1318
C 59 1329
A 59 1340
C 57 1351
C 57 1363
A 57 1374
C 59 1385
C 59 1398
G 59 1410
A 59 1424
A 59 1435
G 59 1447
C 58 1459
C 59 1471
G 59 1484
T 61 1495
T 59 1508
G 58 1520
G 58 1533
C 58 1544
C 59 1556
G 58 1568
A 59 1581
C 61 1591
A 58 1602
G 58 1613
G 58 1626
A 58 1640
G 58 1650
G 58 1663
A 58 1676
G 58 1687
G 56 1699
A 57 1712
C 56 1722
G 59 1734
G 59 1746
G 58 1759
T 58 1771
G 58 1783
G 56 1795
A 56 1808
C 57 1818
C 59 1830
G 58 1842
T 56 1855
G 36 1866
A 36 1880
C 57 1891
G 61 1903
A 59 1915
T 59 1926
C 61 1938
A 59 1949
C 59 1960
C 58 1972
G 56 1983
T 56 1997
G 36 2008
A 36 2022
C 57 2032
C 57 2044
A 57 2055
G 61 2067
G 59 2079
G 59 2091
C 59 2104
G 59 2116
G 56 2128
A 56 2141
C 57 2151
G 61 2163
G 61 2176
C 59 2188
G 58 2199
A 58 2212
A 59 2224
G 59 2235
C 61 2246
C 61 2258
G 61 2270
T 61 2283
G 61 2294
G 61 2307
G 59 2319
C 58 2331
T 58 2343
C 59 2355
G 59 2366
G 58 2379
T 58 2391
G 59 2402
C 61 2414
G 59 2426
G 58 2439
C 58 2450
T 58 2463
G 58 2474
G 58 2486
T 59 2498
G 59 2510
T 59 2522
A 61 2533
C 58 2543
C 58 2555
G 59 2567
G 58 2580
G 36 2591
A 36 2605
G 56 2616
G 56 2628
A 57 2641
C 57 2651
C 61 2662
C 61 2674
G 61 2686
C 61 2698
C 61 2710
C 61 2722
T 59 2735
C 59 2746
G 58 2758
C 58 2770
T 58 2782
G 59 2793
C 59 2805
C 58 2817
G 58 2829
G 58 2841
C 59 2853
G 61 2864
T 61 2877
T 59 2889
C 59 2900
G 59 2912
A 59 2924
C 59 2934
G 61 2946
G 59 2959
G 58 2971
A 58 2984
A 59 2995
G 56 3006
A 56 3018
C 56 3029
G 59 3041
A 59 3053
C 59 3064
G 61 3076
C 59 3088
C 59 3100
A 59 3111
C 61 3122
T 59 3135
G 59 3146
C 59 3159
C 61 3171
G 59 3183
C 58 3195
G 58 3207
G 59 3219
C 61 3231
C 61 3243
G 61 3255
G 61 3268
C 61 3279
G 61 3291
G 59 3303
C 58 3315
G 58 3327
A 58 3340
A 59 3351
A 59 3363
C 59 3373
G 61 3385
C 61 3397
C 61 3409
T 59 3422
G 58 3433
T 58 3446
C 59 3458
C 61 3470
T 61 3481
G 61 3493
G 61 3506
C 59 3518
G 58 3530
G 58 3542
G 58 3554
G 56 3566
A 56 3579
C 56 3589
T 58 3601
C 58 3613
G 59 3625
C 59 3637
G 59 3649
C 58 3662
T 58 3674
C 58 3686
G 59 3698
G 59 3710
G 59 3722
T 59 3735
A 59 3746
T 59 3757
C 59 3769
C 59 3781
G 58 3793
C 59 3805
A 59 3817
T 61 3829
T 59 3841
G 59 3853
G 59 3866
G 59 3878
C 59 3890
G 59 3903
G 58 3915
A 58 3928
G 58 3939
A 58 3951
C 59 3962
G 61 3975
C 59 3986
G 59 3999
G 58 4011
A 58 4024
T 59 4036
C 61 4048
C 61 4060
T 59 4072
C 59 4084
T 59 4096
C 59 4108
C 59 4120
C 59 4132
T 59 4144
A 53 4155
T 52 4167
A 51 4177
G 50 4189
T 47 4200
G 46 4212
A 11 4222
T 5 4233
C 7 4246
G 11 4255
G 7 4267
T 7 4278
A 4 4290
A 3 4300
T 5 4313
T 10 4325
A 10 4337
G 11 4350
C 11 4363
G 11 4376
A 10 4387
A 10 4399
T 5 4411
END_DNA

END_SEQUENCE
```
