## supplementary data 2 for "A long-hidden prevalent PCR artifact and its application in DNA library screening": EF30321549_EF30321549.phd.1

```
BEGIN_SEQUENCE EF30321549

BEGIN_COMMENT

CHROMAT_FILE: EF30321549
BASECALLER_VERSION: KB 1.4.1.8
TRACE_PROCESSOR_VERSION: KB 1.4.1.8
QUALITY_LEVELS: 99
TIME: Fri Oct 11 09:49:09 2019
TRACE_ARRAY_MIN_INDEX: 0
TRACE_ARRAY_MAX_INDEX: 9597
TRIM: -1 -1 -1.000000e+000
TRACE_PEAK_AREA_RATIO: -1.000000e+000
CHEM: term
DYE: big

END_COMMENT

BEGIN_DNA
A 4 3
G 2 16
A 1 38
T 2 44
C 2 64
A 1 70
C 5 86
G 4 98
A 3 118
A 4 127
C 3 133
C 4 153
A 4 162
G 5 182
G 15 199
T 17 214
C 29 230
G 14 242
A 46 259
C 12 275
C 18 284
G 19 298
G 18 314
G 22 328
A 8 344
C 8 350
C 22 360
G 40 373
C 40 385
A 44 395
G 31 406
C 54 419
T 54 432
C 54 444
G 54 456
T 54 468
C 54 480
G 46 493
G 54 507
A 30 520
G 9 529
A 26 543
A 11 552
C 11 559
A 30 570
G 50 581
C 58 593
C 29 606
A 37 615
C 41 625
G 58 638
G 58 651
C 58 665
C 30 677
A 34 687
C 42 696
T 58 709
T 41 722
G 49 735
G 54 749
C 58 761
C 58 773
C 58 783
G 58 795
A 42 808
T 54 818
C 58 830
C 46 842
C 8 853
G 9 865
C 10 878
A 8 887
G 8 898
T 7 912
C 6 923
G 7 935
G 5 949
T 7 959
C 12 971
C 8 982
A 9 991
C 20 1001
A 23 1012
C 62 1023
C 62 1035
G 62 1048
G 62 1062
A 35 1076
C 62 1086
G 62 1097
G 62 1110
G 62 1122
C 62 1134
C 62 1146
G 62 1157
G 62 1170
G 62 1182
G 62 1194
C 62 1207
C 62 1218
G 62 1230
C 49 1241
C 62 1253
G 62 1264
A 59 1277
A 62 1288
G 59 1299
T 62 1310
T 62 1322
G 62 1334
A 59 1346
C 59 1356
G 59 1368
A 62 1380
A 62 1391
C 62 1402
A 59 1412
G 62 1424
G 62 1437
G 62 1448
T 62 1460
G 62 1472
C 62 1484
C 62 1496
G 62 1508
A 62 1520
T 62 1531
C 62 1543
C 62 1555
G 62 1567
G 62 1580
T 62 1592
G 62 1603
G 62 1616
G 62 1628
C 62 1639
C 62 1651
G 62 1663
G 62 1675
G 62 1687
T 62 1699
C 62 1710
G 62 1722
C 62 1733
T 62 1746
G 62 1757
G 62 1770
C 62 1782
C 62 1793
G 62 1805
G 62 1818
C 62 1829
A 62 1840
G 59 1851
C 62 1863
T 62 1875
T 62 1887
G 62 1899
A 59 1912
T 59 1922
C 62 1933
A 59 1944
G 62 1956
G 62 1969
G 62 1980
C 59 1992
G 59 2004
A 54 2017
G 49 2028
G 62 2039
T 62 2051
T 62 2062
G 62 2074
A 59 2087
T 59 2096
T 62 2109
T 62 2120
T 62 2132
C 62 2144
G 59 2157
T 62 2168
G 62 2180
C 62 2191
C 62 2203
G 59 2215
T 62 2227
A 62 2238
G 62 2250
G 62 2262
G 62 2274
G 62 2286
G 62 2298
C 62 2309
G 62 2322
G 62 2334
T 62 2345
G 62 2357
T 62 2369
A 62 2380
G 59 2391
T 62 2403
C 62 2415
C 62 2426
A 62 2437
G 59 2449
C 62 2461
G 62 2473
G 62 2485
C 62 2498
A 62 2509
C 62 2519
C 62 2531
C 62 2543
C 62 2554
G 62 2566
G 62 2579
C 62 2591
G 62 2603
G 62 2615
T 62 2627
G 62 2638
G 62 2651
C 62 2662
G 62 2674
C 62 2686
A 62 2697
C 59 2707
T 62 2719
G 62 2731
G 62 2744
A 59 2757
A 62 2768
G 62 2779
C 62 2791
C 62 2802
G 62 2815
T 62 2826
C 62 2838
G 62 2850
G 62 2862
C 62 2874
G 62 2886
C 62 2897
A 62 2908
G 59 2920
T 62 2932
C 62 2943
G 62 2955
G 62 2968
C 62 2979
C 62 2991
C 62 3002
A 62 3013
G 59 3024
G 62 3037
T 62 3049
C 62 3061
A 62 3071
G 59 3083
C 62 3095
G 62 3107
T 62 3119
G 62 3130
G 62 3143
G 62 3155
C 62 3166
G 62 3179
T 62 3190
C 62 3202
G 62 3214
G 62 3226
C 59 3237
G 59 3249
C 59 3261
G 48 3273
A 54 3285
G 54 3296
A 54 3309
T 59 3318
C 59 3330
G 56 3342
G 56 3355
C 50 3366
C 59 3378
A 59 3389
G 56 3400
C 56 3412
G 59 3424
C 56 3436
G 56 3448
T 50 3460
C 56 3471
G 46 3483
G 56 3495
A 59 3508
G 43 3518
C 59 3530
C 59 3542
G 56 3554
T 59 3565
C 59 3577
G 62 3589
C 56 3600
C 59 3612
T 56 3624
A 59 3635
C 59 3646
G 56 3658
G 62 3670
C 50 3682
C 62 3694
A 59 3704
C 59 3715
C 59 3727
C 62 3739
T 59 3751
G 54 3763
A 54 3776
T 56 3787
C 56 3799
G 56 3810
C 50 3822
T 56 3834
C 56 3846
G 59 3857
A 59 3870
C 59 3880
G 50 3892
C 56 3904
C 62 3916
G 59 3927
T 56 3940
T 59 3952
C 59 3963
A 56 3974
C 56 3984
G 56 3996
G 56 4009
A 54 4022
G 50 4033
G 59 4045
A 62 4058
G 50 4069
G 59 4081
A 59 4093
C 49 4103
T 59 4115
G 62 4127
G 50 4139
A 46 4153
C 46 4163
C 51 4175
A 49 4185
A 50 4197
C 56 4209
G 56 4221
T 59 4233
G 62 4245
G 43 4257
A 59 4271
C 46 4281
G 48 4293
G 59 4305
C 43 4316
G 62 4327
G 62 4340
G 49 4353
A 59 4366
T 59 4376
C 56 4389
C 40 4400
T 43 4412
C 46 4424
T 36 4436
C 43 4448
C 40 4460
C 62 4471
T 62 4483
A 62 4494
T 62 4505
A 62 4516
G 59 4528
T 62 4538
G 12 4551
A 11 4561
G 8 4572
C 5 4581
G 5 4595
T 12 4616
A 20 4634
T 28 4645
T 43 4658
A 48 4669
G 13 4682
C 28 4694
G 49 4707
A 49 4719
A 10 4731
C 23 4745
G 18 4758
T 34 4770
G 45 4782
A 27 4795
C 27 4805
G 23 4817
G 28 4829
T 37 4841
G 51 4853
T 31 4864
G 51 4877
C 19 4889
T 41 4901
G 43 4913
C 24 4926
G 12 4937
C 13 4950
G 11 4961
T 13 4973
G 34 4985
C 12 4997
T 26 5008
G 24 5021
C 17 5034
G 27 5044
G 11 5057
G 33 5067
C 13 5081
C 18 5093
G 24 5105
C 34 5117
G 34 5129
C 18 5142
G 23 5154
C 23 5166
G 23 5177
A 23 5191
C 27 5201
A 13 5212
C 12 5223
G 13 5236
G 18 5248
G 12 5260
A 21 5274
G 13 5286
T 19 5297
T 23 5309
C 23 5321
G 27 5333
G 27 5346
C 18 5357
G 30 5369
G 18 5383
G 8 5395
T 16 5405
G 40 5418
G 30 5431
T 18 5443
G 43 5455
C 34 5467
T 34 5478
G 34 5491
A 34 5504
C 26 5514
C 30 5527
T 24 5538
C 23 5551
G 12 5563
G 12 5577
C 13 5588
G 18 5599
A 56 5612
T 43 5623
C 18 5635
G 23 5648
G 16 5659
C 11 5674
G 18 5684
C 20 5696
C 30 5709
G 24 5720
T 12 5733
C 30 5744
G 11 5756
C 13 5769
C 18 5780
T 24 5793
A 41 5804
C 34 5815
G 19 5828
G 34 5840
C 13 5853
C 23 5865
A 24 5875
C 18 5887
C 24 5899
C 23 5912
T 30 5925
G 40 5936
A 28 5950
T 34 5960
C 41 5973
G 30 5985
C 30 5997
T 27 6009
C 34 6021
G 18 6033
A 19 6046
C 30 6056
G 17 6068
C 34 6081
C 34 6094
G 34 6106
T 40 6118
T 51 6130
C 49 6142
A 43 6154
C 36 6163
G 43 6177
G 34 6189
A 44 6202
G 28 6212
G 35 6227
A 44 6240
G 34 6250
G 28 6263
A 40 6275
C 44 6286
T 56 6298
G 56 6311
G 35 6323
A 37 6336
C 30 6348
C 34 6359
A 28 6370
A 20 6384
C 39 6395
G 43 6407
T 34 6419
G 39 6432
G 23 6445
A 43 6458
C 43 6468
G 30 6481
G 32 6493
C 13 6505
G 28 6517
G 21 6531
G 28 6542
A 28 6556
T 30 6566
C 34 6578
C 30 6591
T 34 6602
C 43 6615
T 49 6627
C 39 6638
C 34 6651
C 43 6663
T 34 6675
A 24 6686
T 30 6698
A 23 6709
C 16 6721
T 18 6735
G 35 6746
A 30 6757
G 21 6771
T 27 6781
C 35 6792
G 13 6804
T 13 6818
A 43 6831
T 28 6841
T 21 6854
A 27 6865
T 9 6877
C 23 6890
G 40 6904
A 28 6916
T 7 6928
C 5 6937
C 11 6953
C 8 6966
G 7 6982
G 8 6990
A 23 7003
T 15 7017
C 11 7025
A 23 7036
G 16 7049
C 17 7062
T 18 7077
C 14 7094
C 19 7104
T 10 7117
C 8 7131
C 12 7140
A 7 7156
C 9 7169
A 10 7183
C 13 7198
G 7 7213
G 11 7232
C 13 7248
A 10 7264
C 7 7278
C 10 7289
G 10 7298
G 8 7310
A 22 7320
T 11 7327
T 18 7343
A 8 7356
G 10 7366
C 13 7376
T 11 7385
C 13 7397
C 10 7410
T 8 7420
G 9 7435
G 10 7451
G 6 7466
T 11 7476
T 11 7488
T 8 7506
T 13 7520
T 15 7534
T 13 7543
A 21 7552
A 13 7567
A 7 7581
A 8 7599
C 6 7615
C 18 7626
G 10 7639
G 10 7650
C 10 7669
C 8 7679
A 13 7695
C 10 7711
C 18 7720
C 12 7731
G 16 7743
T 13 7762
G 13 7781
G 8 7795
A 5 7804
G 10 7820
G 6 7833
A 10 7841
A 10 7852
T 6 7870
A 11 7883
A 8 7897
T 11 7906
G 14 7922
T 11 7934
G 10 7952
A 18 7964
T 11 7976
A 12 7985
A 9 7995
A 10 8009
G 11 8020
A 8 8035
A 8 8053
G 11 8066
T 10 8079
T 10 8090
G 12 8106
T 11 8120
G 13 8135
C 11 8149
T 12 8163
G 15 8172
G 10 8192
T 10 8203
T 9 8217
A 8 8228
T 10 8239
C 9 8255
C 9 8266
C 10 8281
C 7 8294
G 7 8312
A 16 8324
G 11 8336
A 22 8349
G 16 8361
C 19 8372
T 21 8383
G 25 8395
T 13 8405
G 19 8416
G 24 8426
G 11 8437
C 11 8451
C 17 8462
C 22 8473
C 10 8484
G 10 8492
G 14 8504
T 10 8519
T 24 8530
T 11 8545
A 11 8559
C 11 8574
C 20 8585
C 14 8596
A 13 8606
G 11 8616
A 12 8626
A 9 8635
G 11 8648
G 16 8660
G 11 8671
G 10 8681
A 9 8698
G 23 8710
G 29 8720
G 14 8730
G 12 8740
G 12 8750
T 11 8761
C 16 8773
G 16 8782
C 21 8792
G 11 8800
T 9 8809
A 11 8820
C 11 8832
C 11 8843
C 10 8853
A 8 8871
A 10 8882
A 11 8893
G 11 8903
A 11 8914
T 10 8929
G 14 8940
G 23 8949
G 12 8958
C 16 8971
C 14 8984
T 8 8992
A 14 9008
A 21 9022
C 11 9034
T 10 9046
T 21 9055
T 14 9069
C 10 9081
G 10 9089
A 9 9102
G 23 9113
G 26 9125
A 8 9133
G 10 9140
A 10 9150
G 10 9160
G 10 9172
T 9 9181
A 9 9196
T 11 9209
T 14 9220
T 13 9231
T 11 9242
T 23 9252
G 14 9262
G 9 9278
C 10 9292
A 10 9304
A 10 9319
A 10 9334
A 27 9348
A 10 9362
G 5 9376
T 6 9394
T 12 9409
G 15 9422
G 11 9431
A 15 9441
G 11 9452
G 15 9466
A 11 9474
T 16 9483
A 11 9497
A 11 9508
G 8 9517
G 13 9533
G 9 9547
G 9 9556
C 10 9572
C 9 9582
C 8 9597
END_DNA

END_SEQUENCE
```
