## supplementary data 2 for "A long-hidden prevalent PCR artifact and its application in DNA library screening": EF30321550_EF30321550.phd.1

```
BEGIN_SEQUENCE EF30321550

BEGIN_COMMENT

CHROMAT_FILE: EF30321550
BASECALLER_VERSION: KB 1.4.1.8
TRACE_PROCESSOR_VERSION: KB 1.4.1.8
QUALITY_LEVELS: 99
TIME: Fri Oct 11 09:53:01 2019
TRACE_ARRAY_MIN_INDEX: 0
TRACE_ARRAY_MAX_INDEX: 6245
TRIM: -1 -1 -1.000000e+000
TRACE_PEAK_AREA_RATIO: -1.000000e+000
CHEM: term
DYE: big

END_COMMENT

BEGIN_DNA
G 24 2
G 3 14
A 3 37
T 3 43
C 4 58
G 5 82
G 5 94
T 4 119
C 9 132
C 9 146
G 4 161
C 6 182
C 18 191
T 19 203
G 38 216
G 36 232
A 16 248
C 12 254
G 23 265
A 22 277
C 13 285
A 9 294
T 39 304
G 50 317
G 27 332
C 24 347
C 37 360
C 16 370
A 13 378
T 42 390
G 34 402
A 17 420
C 22 428
G 31 440
A 31 455
C 33 463
G 22 475
G 27 489
C 16 502
T 22 516
T 24 528
C 25 539
C 15 550
A 18 559
C 21 568
G 33 579
G 39 595
C 32 609
C 35 621
G 39 633
C 45 645
C 39 658
G 39 669
G 34 683
G 30 695
T 16 710
C 34 721
G 15 732
A 49 745
G 39 756
G 39 769
C 34 781
G 43 792
G 34 806
A 27 820
C 36 827
G 24 840
G 23 853
C 13 865
G 17 877
G 17 891
C 18 903
C 13 914
A 9 924
G 9 936
T 18 949
G 13 961
C 13 973
C 23 985
G 23 997
C 23 1008
G 18 1021
C 46 1034
C 59 1046
G 40 1058
A 59 1070
T 49 1081
G 51 1092
G 41 1105
C 19 1117
G 31 1130
T 30 1142
G 51 1154
G 24 1166
G 39 1179
C 34 1190
G 34 1202
C 43 1214
C 34 1226
G 17 1237
A 38 1251
G 24 1261
G 34 1273
T 31 1286
C 41 1297
G 30 1309
A 49 1322
C 43 1331
C 40 1343
G 43 1355
C 34 1368
G 34 1379
G 30 1392
A 44 1406
C 40 1416
G 30 1427
C 41 1439
G 31 1451
G 31 1464
T 30 1477
G 43 1488
C 23 1500
T 34 1512
C 27 1524
A 17 1534
G 13 1545
G 56 1558
G 49 1570
C 34 1583
A 34 1594
C 43 1604
C 49 1615
C 49 1628
A 34 1638
T 51 1650
C 49 1663
A 34 1674
G 24 1686
C 39 1698
C 50 1711
T 51 1723
G 59 1735
C 51 1748
C 43 1759
G 32 1771
A 49 1783
G 43 1794
G 46 1806
G 38 1819
G 35 1831
A 44 1844
G 39 1854
T 39 1866
T 46 1878
C 40 1889
G 38 1902
C 43 1913
G 51 1926
C 34 1937
T 43 1950
C 34 1961
C 34 1973
G 31 1985
G 34 1998
C 24 2010
G 23 2021
A 33 2034
C 27 2044
G 13 2056
A 35 2069
T 43 2079
G 43 2091
A 44 2104
C 39 2114
G 31 2127
G 30 2139
A 39 2152
T 27 2162
C 34 2174
C 28 2186
T 34 2198
C 49 2210
T 49 2223
C 43 2234
C 36 2246
C 40 2257
T 46 2269
A 51 2280
T 34 2292
A 23 2303
G 13 2314
T 24 2326
G 43 2339
A 30 2350
G 39 2360
T 13 2368
C 22 2384
G 23 2397
T 27 2410
A 46 2422
T 39 2433
T 56 2445
A 43 2456
G 13 2469
C 27 2481
G 49 2494
A 22 2506
G 5 2514
G 23 2526
C 30 2539
G 62 2551
C 62 2562
C 51 2574
G 30 2586
A 49 2599
G 16 2610
G 28 2622
T 20 2635
C 28 2646
G 30 2657
A 27 2671
C 39 2681
C 19 2693
G 19 2705
C 24 2717
G 24 2729
G 13 2742
A 19 2756
C 11 2766
T 13 2778
C 34 2789
G 13 2801
G 23 2813
T 13 2826
G 30 2837
T 13 2849
T 18 2862
C 13 2873
A 13 2884
C 11 2894
G 38 2907
G 46 2919
C 62 2932
A 31 2943
C 24 2954
C 30 2966
C 18 2978
A 13 2989
T 23 3001
C 23 3013
T 19 3024
G 34 3035
C 13 3049
C 18 3061
T 19 3074
G 34 3085
C 17 3096
C 17 3109
G 30 3121
A 22 3134
G 23 3144
G 34 3156
G 31 3169
G 13 3181
A 17 3194
A 18 3204
T 13 3216
T 19 3227
C 13 3239
C 13 3251
C 23 3262
G 17 3276
C 22 3286
T 27 3300
C 34 3311
C 34 3322
G 62 3334
G 40 3346
C 27 3359
G 27 3370
A 21 3383
C 27 3394
G 9 3405
A 17 3418
T 13 3429
G 13 3440
A 16 3453
C 10 3464
G 11 3476
G 18 3489
A 27 3502
T 19 3512
C 24 3524
C 43 3536
T 39 3548
C 38 3560
T 18 3572
C 24 3584
C 18 3595
C 13 3607
T 18 3619
A 19 3630
T 24 3641
A 12 3653
T 10 3665
G 13 3677
G 28 3689
A 18 3701
G 18 3712
T 29 3722
C 34 3734
G 11 3745
T 16 3760
A 37 3771
T 30 3783
T 34 3795
A 36 3807
G 13 3819
C 13 3831
G 28 3843
G 13 3856
C 10 3869
T 11 3881
C 30 3893
G 19 3905
T 23 3917
C 34 3928
A 18 3940
C 31 3951
C 30 3964
A 16 3974
A 23 3986
C 19 3997
C 19 4009
A 19 4020
C 10 4035
C 23 4045
A 12 4057
C 12 4068
A 13 4079
G 10 4091
C 13 4105
G 18 4117
G 19 4128
C 24 4141
A 13 4152
C 16 4165
C 12 4175
C 13 4187
T 24 4200
C 12 4212
G 19 4225
C 19 4236
C 13 4248
G 13 4260
C 13 4272
C 13 4284
C 11 4295
T 19 4308
G 46 4319
C 27 4333
G 10 4343
G 12 4356
G 12 4368
T 13 4380
C 13 4392
C 16 4403
T 19 4415
G 43 4427
G 13 4440
A 23 4453
C 23 4464
G 23 4477
A 34 4488
C 10 4498
G 11 4513
G 16 4523
C 17 4537
G 19 4548
G 13 4560
C 11 4572
C 13 4583
A 11 4594
G 15 4610
T 11 4619
G 27 4631
C 16 4644
C 12 4655
G 18 4668
G 16 4681
G 23 4692
C 13 4704
C 28 4716
G 10 4727
A 26 4740
T 12 4751
G 19 4763
G 18 4776
C 18 4788
G 18 4800
T 13 4811
G 34 4824
G 16 4836
G 13 4848
G 18 4860
G 12 4873
C 24 4884
C 13 4896
A 13 4909
A 18 4921
G 23 4932
G 31 4944
T 13 4956
C 18 4968
G 23 4980
A 17 4993
C 13 5003
C 23 5015
G 23 5028
C 34 5040
G 19 5052
G 11 5064
T 13 5076
C 13 5088
G 11 5100
C 13 5112
G 23 5125
G 13 5137
T 13 5149
G 23 5161
C 23 5172
T 13 5185
C 13 5197
A 13 5209
G 13 5219
G 18 5233
G 13 5244
C 13 5257
G 14 5268
A 17 5281
C 13 5291
C 29 5303
C 13 5316
T 34 5327
C 34 5340
T 13 5352
C 13 5364
C 23 5376
C 29 5388
T 34 5400
G 31 5412
C 13 5424
C 19 5436
G 18 5448
A 36 5461
G 36 5471
G 18 5484
G 23 5496
G 13 5508
A 24 5519
G 13 5531
T 12 5544
A 12 5555
C 13 5568
G 10 5581
C 13 5592
G 13 5605
C 13 5616
G 20 5628
C 8 5641
C 11 5653
G 18 5666
G 59 5678
C 51 5690
G 56 5702
A 59 5715
C 51 5726
G 34 5737
A 59 5750
T 44 5761
G 62 5774
A 62 5786
C 59 5797
G 50 5810
G 56 5822
A 51 5835
T 51 5846
C 50 5858
C 51 5870
T 56 5882
C 56 5895
T 51 5907
C 45 5919
C 43 5931
C 35 5943
T 42 5955
A 42 5966
T 56 5978
A 51 5989
G 32 6002
T 39 6013
G 56 6026
A 51 6038
G 51 6050
T 56 6060
C 44 6071
G 21 6084
T 32 6098
A 62 6110
T 35 6121
T 56 6134
A 62 6146
G 20 6158
C 50 6170
G 62 6184
A 10 6196
T 6 6217
C 9 6234
G 7 6245
END_DNA

END_SEQUENCE
```
