## supplementary data 2 for "A long-hidden prevalent PCR artifact and its application in DNA library screening": EF30321551_EF30321551.phd.1

```
BEGIN_SEQUENCE EF30321551

BEGIN_COMMENT

CHROMAT_FILE: EF30321551
BASECALLER_VERSION: PEAKTRACE 6.93
TRACE_PROCESSOR_VERSION: PEAKTRACE 6.93
QUALITY_LEVELS: 99
TIME: Fri Oct 11 09:49:09 2019
TRACE_ARRAY_MIN_INDEX: 0
TRACE_ARRAY_MAX_INDEX: 9712
TRIM: -1 -1 -1.000000e+000
TRACE_PEAK_AREA_RATIO: -1.000000e+000
CHEM: term
DYE: big

END_COMMENT

BEGIN_DNA
T 2 2
C 3 11
G 2 21
T 2 29
A 2 38
A 2 44
C 7 55
T 12 67
G 19 78
T 10 94
C 12 109
G 9 123
G 5 136
T 4 142
T 9 154
C 5 168
A 7 177
T 13 189
G 7 202
G 5 218
T 12 230
C 4 244
T 3 257
G 5 266
C 9 273
C 10 288
C 10 298
A 5 305
G 5 317
A 9 333
T 6 341
C 4 354
A 4 362
G 9 371
T 7 381
C 4 395
T 5 411
A 3 422
C 9 431
G 15 442
C 6 449
C 6 459
T 46 472
C 46 483
C 50 494
G 41 506
G 51 520
C 21 533
A 28 543
G 23 553
G 29 566
A 16 581
A 26 591
G 42 601
C 42 612
G 58 625
G 58 639
G 58 651
T 58 663
G 58 675
C 58 686
C 58 697
C 58 708
C 54 719
A 47 730
G 54 741
C 62 755
G 62 767
C 62 780
T 62 793
G 62 804
G 62 818
G 62 831
T 62 843
G 62 855
A 12 867
A 14 877
C 13 888
T 9 899
G 7 911
G 9 925
G 9 938
A 5 952
G 6 962
A 10 975
T 5 983
G 10 996
A 16 1008
G 9 1019
G 38 1033
A 47 1045
A 56 1056
C 56 1065
A 54 1075
G 62 1088
G 62 1101
C 62 1113
C 62 1125
G 62 1137
C 62 1149
G 62 1161
G 56 1174
C 51 1186
C 51 1198
G 59 1210
C 45 1221
C 51 1233
C 31 1245
T 36 1257
C 25 1269
G 22 1280
T 24 1293
C 43 1305
G 51 1317
G 59 1330
T 43 1341
G 59 1352
G 49 1365
T 34 1376
G 59 1388
C 27 1399
G 26 1412
C 36 1423
G 32 1436
G 29 1448
A 49 1461
T 49 1471
G 51 1483
A 59 1495
C 49 1505
G 43 1517
C 51 1529
A 49 1540
G 12 1551
A 54 1565
T 49 1575
G 59 1587
G 51 1600
G 25 1613
G 51 1625
C 25 1637
G 27 1649
C 51 1660
G 59 1673
G 51 1685
T 51 1697
G 59 1708
G 49 1722
C 56 1733
G 50 1745
G 51 1759
T 51 1770
C 51 1782
T 46 1794
C 32 1806
C 51 1817
G 50 1829
G 28 1842
A 26 1855
G 26 1865
G 31 1878
G 29 1890
C 29 1902
T 28 1914
T 38 1926
C 45 1938
G 26 1949
A 26 1962
C 26 1972
T 26 1986
G 34 1997
G 26 2010
G 26 2021
G 46 2035
G 50 2048
C 51 2060
G 51 2071
G 51 2084
T 56 2096
C 51 2107
G 32 2120
G 51 2133
G 61 2144
C 56 2157
G 38 2168
G 29 2181
T 41 2193
T 61 2206
C 55 2217
G 56 2229
T 46 2241
A 38 2252
C 31 2262
A 46 2274
C 56 2285
C 59 2297
G 59 2309
C 55 2322
T 58 2335
T 58 2348
C 41 2359
A 29 2370
A 28 2381
G 27 2392
C 31 2404
G 46 2417
C 46 2428
T 33 2442
G 56 2453
G 51 2466
A 51 2479
T 56 2489
C 61 2501
G 56 2513
G 51 2526
G 58 2538
G 58 2550
C 59 2562
C 59 2574
G 59 2586
C 58 2598
G 34 2610
A 58 2623
T 58 2634
C 59 2646
G 58 2658
T 58 2670
G 51 2682
G 56 2694
T 61 2707
G 61 2718
G 56 2731
T 56 2742
C 56 2754
G 61 2766
C 61 2777
C 61 2790
G 61 2801
C 59 2814
G 58 2825
A 58 2838
T 59 2849
C 61 2861
G 61 2874
T 59 2885
C 59 2897
C 59 2909
T 59 2921
G 59 2933
T 58 2945
T 59 2957
C 59 2969
A 56 2979
C 26 2989
C 56 3002
T 32 3014
G 51 3026
G 38 3038
G 33 3051
A 28 3064
C 46 3074
T 38 3086
A 29 3097
C 36 3108
C 32 3121
C 46 3132
G 51 3145
A 51 3157
C 50 3169
C 28 3181
A 38 3191
C 31 3203
G 26 3214
A 28 3227
T 29 3239
G 29 3251
G 29 3263
T 29 3275
C 56 3288
G 61 3300
T 56 3312
G 56 3324
G 51 3336
T 56 3348
G 56 3360
T 56 3371
G 56 3383
G 46 3396
A 56 3408
C 46 3418
C 56 3431
A 56 3441
C 51 3453
G 59 3464
G 59 3477
T 34 3490
C 36 3502
A 29 3513
T 51 3525
C 59 3537
G 56 3549
T 56 3561
G 56 3573
C 56 3585
T 56 3598
G 61 3610
G 33 3622
T 56 3634
G 51 3646
G 51 3658
G 38 3670
C 46 3681
T 56 3694
T 61 3706
C 56 3717
G 31 3729
C 46 3740
G 58 3753
A 56 3766
T 56 3777
C 61 3788
C 61 3801
G 61 3813
T 56 3825
G 51 3836
A 58 3849
G 59 3860
T 59 3872
T 59 3884
C 58 3896
C 58 3907
T 58 3919
C 58 3931
G 58 3943
A 58 3955
C 56 3966
A 32 3977
C 51 3988
C 33 4001
G 56 4012
G 28 4025
A 28 4038
T 56 4049
C 59 4061
C 59 4073
T 59 4085
T 61 4097
C 59 4109
T 59 4121
A 61 4132
T 56 4144
A 33 4155
G 34 4166
T 56 4179
G 56 4191
T 56 4202
C 31 4213
A 38 4223
C 38 4234
C 28 4245
T 19 4255
A 14 4263
A 19 4278
A 26 4293
T 29 4306
G 45 4319
T 45 4331
C 45 4343
G 24 4355
A 23 4368
C 26 4380
G 17 4392
A 14 4402
C 30 4408
G 12 4426
T 22 4438
C 23 4449
C 24 4461
G 33 4473
C 18 4484
A 41 4496
A 28 4508
C 24 4519
G 36 4531
G 28 4540
C 28 4555
T 25 4568
G 26 4579
C 30 4592
C 13 4604
G 30 4616
C 26 4627
A 28 4639
G 38 4651
G 28 4662
A 26 4675
G 25 4687
C 26 4699
A 29 4710
T 43 4722
C 44 4734
G 36 4747
G 28 4759
C 28 4771
G 35 4783
C 35 4795
C 13 4807
C 26 4819
T 28 4832
G 23 4843
C 18 4855
G 27 4867
C 23 4879
G 20 4892
A 25 4904
C 28 4915
G 28 4926
T 41 4939
G 26 4950
G 25 4963
C 19 4976
G 36 4990
G 15 4996
T 35 5012
C 27 5024
T 28 5036
C 31 5048
C 52 5060
G 56 5072
G 38 5083
A 29 5096
G 46 5107
G 59 5120
G 56 5133
C 33 5144
T 56 5157
T 34 5168
C 61 5180
G 33 5192
A 56 5204
C 33 5216
T 56 5228
G 36 5239
G 28 5252
G 28 5264
G 46 5277
G 28 5288
C 29 5301
G 41 5313
G 55 5326
T 55 5337
C 56 5349
G 56 5361
G 38 5374
G 29 5386
C 25 5398
G 28 5410
G 26 5423
T 32 5436
T 32 5447
C 59 5458
G 61 5470
T 56 5483
A 56 5494
C 56 5506
A 33 5517
C 56 5529
C 31 5540
G 31 5553
C 46 5565
T 51 5578
T 51 5591
C 56 5603
A 59 5614
A 32 5625
G 26 5636
C 25 5649
G 26 5661
C 51 5673
T 51 5686
G 51 5697
G 32 5710
A 56 5722
T 51 5733
C 28 5744
G 28 5757
G 28 5771
G 51 5783
G 56 5796
C 61 5807
C 61 5820
G 33 5832
C 28 5843
G 56 5855
A 58 5869
T 61 5880
C 61 5892
G 61 5905
T 59 5917
G 59 5929
G 59 5941
T 61 5953
G 61 5965
G 61 5978
T 61 5990
C 61 6002
G 61 6014
C 59 6026
C 59 6038
G 59 6050
C 59 6062
G 58 6074
A 58 6087
T 58 6099
C 59 6111
G 59 6123
T 61 6135
C 61 6147
C 61 6159
T 59 6172
G 59 6183
T 58 6196
T 59 6208
C 59 6220
A 59 6231
C 61 6242
C 61 6254
T 59 6267
G 59 6279
G 59 6291
G 59 6304
A 59 6317
C 59 6328
T 59 6340
A 58 6351
C 58 6363
C 59 6376
C 59 6388
G 59 6400
A 58 6412
C 59 6424
C 59 6436
A 61 6448
C 59 6460
G 59 6471
A 59 6484
T 61 6496
G 59 6508
G 59 6521
T 59 6533
C 61 6545
G 61 6558
T 61 6570
G 59 6582
G 59 6594
T 59 6607
G 58 6619
T 58 6631
G 58 6643
G 59 6655
A 61 6668
C 59 6679
C 59 6691
A 59 6703
C 59 6715
G 59 6727
G 59 6739
T 58 6752
C 59 6764
A 59 6776
T 59 6788
C 59 6800
G 58 6812
T 58 6825
G 58 6837
C 59 6850
T 59 6862
G 61 6874
G 61 6886
T 59 6899
G 59 6911
G 59 6923
G 61 6935
C 59 6947
T 59 6959
T 58 6972
C 58 6984
G 58 6996
C 59 7008
G 59 7020
A 59 7033
T 61 7045
C 59 7058
C 59 7070
G 59 7082
T 59 7094
G 59 7106
A 59 7119
G 61 7131
T 61 7144
T 61 7156
C 61 7168
C 61 7179
T 61 7192
C 59 7204
G 59 7215
A 58 7229
C 59 7240
A 58 7252
C 58 7264
C 58 7276
G 56 7288
G 58 7301
A 58 7314
T 61 7326
C 61 7338
C 61 7351
T 61 7363
T 59 7375
C 58 7387
T 58 7399
A 59 7410
T 59 7422
A 61 7434
G 61 7446
T 59 7458
G 59 7470
T 59 7481
C 59 7492
A 59 7504
C 59 7515
C 57 7526
T 57 7537
A 37 7547
A 25 7559
A 20 7571
A 16 7580
T 28 7591
G 49 7604
T 49 7617
C 49 7629
G 30 7642
A 47 7654
C 39 7667
G 25 7678
A 20 7691
A 20 7701
G 18 7716
T 17 7729
C 3 7741
T 3 7754
G 20 7766
G 3 7779
G 3 7790
G 6 7807
C 9 7819
A 14 7832
A 22 7844
A 25 7856
A 25 7869
T 17 7881
G 17 7893
T 4 7906
A 9 7919
G 3 7933
T 3 7946
G 3 7958
G 3 7971
A 3 7984
C 8 7996
A 21 8008
A 21 8020
G 18 8032
A 18 8044
A 17 8056
C 17 8068
T 17 8079
G 20 8091
A 3 8103
T 8 8115
A 8 8127
A 3 8139
G 3 8150
G 3 8161
G 20 8175
G 27 8186
G 27 8197
A 27 8209
G 20 8220
C 9 8231
A 14 8242
G 27 8251
A 34 8264
A 28 8276
T 9 8287
G 9 8298
A 8 8310
C 13 8321
C 20 8332
G 3 8343
G 3 8354
G 18 8365
T 20 8376
C 17 8388
T 15 8399
C 20 8410
A 25 8421
G 29 8432
A 22 8443
C 17 8454
C 3 8466
C 3 8477
C 3 8483
A 14 8496
C 3 8510
A 3 8518
G 9 8530
T 14 8542
C 3 8554
T 11 8566
C 10 8577
T 3 8588
G 8 8605
A 14 8619
A 3 8631
A 3 8646
G 3 8653
T 9 8666
T 15 8679
G 8 8689
A 2 8705
G 3 8724
T 16 8740
G 16 8750
A 3 8763
A 2 8782
C 3 8792
A 3 8812
G 3 8825
A 3 8841
A 9 8854
G 15 8864
A 6 8877
G 3 8889
A 8 8898
A 3 8913
A 3 8928
T 9 8937
C 9 8950
A 8 8963
A 13 8975
G 25 8987
A 20 9004
A 8 9015
G 18 9027
G 13 9037
A 25 9053
A 24 9065
G 23 9075
A 15 9086
A 15 9097
A 25 9111
A 24 9124
A 20 9137
T 15 9150
A 7 9161
A 15 9171
A 15 9184
G 15 9195
A 10 9209
A 3 9222
A 3 9234
T 3 9252
T 3 9263
A 3 9277
T 7 9296
A 12 9307
A 17 9319
T 10 9332
T 14 9344
G 3 9357
G 9 9370
A 17 9385
A 3 9400
A 3 9414
T 6 9422
G 14 9432
G 12 9443
G 7 9454
T 3 9468
T 3 9479
T 3 9499
G 16 9512
G 9 9522
T 14 9536
G 14 9551
A 18 9564
T 11 9575
A 3 9586
C 3 9600
A 6 9614
A 6 9626
G 8 9637
T 3 9652
G 6 9661
T 6 9670
G 10 9682
A 13 9692
A 12 9702
A 3 9712
END_DNA

END_SEQUENCE
```
