## supplementary data 2 for "A long-hidden prevalent PCR artifact and its application in DNA library screening": EF30321552_EF30321552.phd.1

```
BEGIN_SEQUENCE EF30321552

BEGIN_COMMENT

CHROMAT_FILE: EF30321552
BASECALLER_VERSION: KB 1.4.1.8
TRACE_PROCESSOR_VERSION: KB 1.4.1.8
QUALITY_LEVELS: 99
TIME: Fri Oct 11 09:49:09 2019
TRACE_ARRAY_MIN_INDEX: 0
TRACE_ARRAY_MAX_INDEX: 9099
TRIM: -1 -1 -1.000000e+000
TRACE_PEAK_AREA_RATIO: -1.000000e+000
CHEM: term
DYE: big

END_COMMENT

BEGIN_DNA
G 13 2
G 3 12
T 3 35
C 3 46
G 4 68
C 7 97
C 6 100
G 9 117
C 12 134
G 14 144
A 18 159
C 26 170
G 15 178
C 13 193
A 9 198
T 16 209
G 54 223
C 35 238
T 39 250
G 39 266
T 27 278
G 49 291
G 21 307
C 40 318
C 46 329
G 58 341
G 58 355
T 37 367
G 33 379
A 12 394
T 9 400
G 39 414
C 41 424
G 62 437
G 47 452
C 53 462
G 54 474
G 62 488
A 25 502
C 11 509
G 62 521
G 62 534
C 62 545
G 54 557
T 54 571
G 62 582
T 54 595
A 33 606
C 32 614
A 56 624
C 47 633
C 62 646
G 59 658
G 62 674
C 59 687
A 59 698
T 59 708
C 62 720
C 62 732
T 62 744
G 62 757
G 62 771
A 59 785
C 49 793
C 62 804
G 62 817
C 62 828
G 59 840
A 49 854
G 49 864
T 49 877
T 51 888
C 49 899
A 24 908
A 25 918
C 35 929
T 50 942
C 45 955
G 50 967
G 46 981
T 59 993
G 62 1005
A 59 1018
C 62 1027
A 59 1037
G 62 1049
C 62 1061
C 62 1074
G 62 1086
A 59 1099
G 59 1110
A 59 1123
A 62 1134
C 59 1144
G 62 1156
A 62 1168
G 59 1179
A 59 1192
T 59 1202
G 62 1214
A 62 1227
A 62 1237
G 59 1249
T 62 1260
G 62 1273
G 62 1286
G 62 1298
A 59 1311
C 59 1320
G 62 1333
C 62 1344
C 62 1356
A 62 1366
C 62 1377
C 62 1389
G 62 1401
A 59 1415
G 59 1426
C 62 1440
G 62 1452
A 59 1464
T 59 1474
C 62 1486
C 49 1498
C 54 1509
G 62 1521
C 62 1533
G 62 1545
G 62 1558
C 62 1570
T 62 1582
C 59 1594
G 51 1605
T 43 1618
T 50 1630
C 51 1641
A 49 1651
C 51 1661
C 62 1673
T 62 1686
T 62 1699
C 62 1711
G 62 1722
G 62 1736
C 62 1747
C 62 1759
C 62 1770
C 62 1781
G 62 1793
C 62 1805
C 62 1817
G 62 1829
A 59 1842
C 62 1852
C 62 1864
A 59 1874
G 62 1886
A 59 1900
T 62 1910
C 62 1922
G 62 1935
T 62 1947
G 62 1959
A 59 1972
A 62 1983
C 62 1993
C 62 2005
G 62 2018
C 59 2030
G 59 2042
C 62 2054
G 62 2066
A 59 2079
C 59 2089
G 62 2101
G 62 2114
C 62 2126
C 62 2138
C 62 2149
G 62 2161
C 62 2173
G 62 2185
G 62 2198
T 62 2211
C 62 2222
A 62 2233
G 62 2244
C 62 2256
G 62 2269
C 62 2281
G 62 2293
T 62 2305
G 62 2317
C 62 2328
G 62 2341
C 62 2352
G 62 2365
G 62 2377
C 62 2389
C 62 2401
A 62 2411
C 62 2422
A 62 2433
C 62 2444
G 62 2457
C 62 2469
T 62 2482
G 62 2494
G 62 2507
T 49 2519
G 62 2531
T 62 2543
G 62 2554
G 62 2567
C 62 2578
A 62 2590
C 59 2600
T 54 2612
C 49 2624
C 62 2636
C 62 2648
A 62 2659
A 62 2670
C 62 2682
T 62 2694
G 62 2706
C 62 2718
C 62 2730
C 62 2742
G 62 2754
G 62 2767
C 62 2779
T 62 2791
G 62 2803
G 62 2815
G 62 2827
T 62 2839
C 62 2850
A 62 2861
G 59 2873
C 62 2885
T 49 2897
C 62 2909
G 62 2921
A 59 2934
T 62 2945
C 49 2957
A 62 2968
C 62 2978
G 62 2991
G 62 3003
A 59 3017
C 62 3027
G 62 3039
C 62 3051
G 62 3063
A 62 3076
A 62 3088
C 62 3098
A 62 3110
C 62 3120
G 62 3133
C 62 3145
T 62 3158
G 62 3169
C 62 3182
G 62 3194
C 62 3206
A 62 3217
G 59 3229
C 62 3241
G 62 3253
T 62 3265
G 62 3277
A 59 3290
T 59 3300
G 62 3312
A 62 3325
A 62 3336
C 62 3347
A 62 3358
A 62 3369
C 62 3381
C 62 3393
A 62 3404
C 62 3416
A 62 3427
T 62 3439
C 62 3452
A 62 3463
C 62 3475
C 62 3487
A 62 3498
C 62 3510
G 62 3521
G 62 3534
T 62 3547
G 62 3558
G 62 3571
C 62 3583
G 62 3596
A 62 3608
A 62 3619
C 62 3630
C 54 3642
G 62 3655
C 62 3667
T 62 3679
A 62 3691
C 62 3702
A 62 3713
A 62 3724
G 62 3736
G 62 3748
G 62 3761
C 62 3773
C 62 3785
G 62 3797
G 62 3809
A 59 3822
T 62 3833
C 62 3845
C 54 3856
T 62 3868
T 62 3881
C 62 3893
T 62 3905
A 62 3915
T 62 3926
A 62 3938
G 62 3950
T 62 3961
G 59 3973
T 62 3984
C 15 3995
A 15 4005
C 16 4015
C 11 4024
A 13 4035
A 5 4044
A 6 4058
A 6 4076
T 13 4090
G 32 4102
T 28 4115
C 49 4127
G 13 4140
A 34 4153
C 27 4164
G 49 4175
A 14 4188
C 5 4206
A 13 4217
T 28 4229
C 36 4242
C 35 4253
T 34 4265
G 32 4277
G 25 4290
A 28 4303
C 32 4315
C 32 4326
G 34 4338
C 45 4350
G 30 4362
A 22 4375
G 28 4386
T 34 4399
T 41 4410
C 50 4422
A 24 4435
A 31 4444
C 43 4456
T 49 4468
C 49 4481
G 38 4494
G 43 4506
T 49 4518
G 59 4530
A 49 4543
C 49 4553
A 34 4564
G 34 4577
C 34 4588
C 46 4601
G 34 4614
A 48 4627
C 13 4639
A 46 4651
A 49 4663
C 39 4673
G 43 4685
A 51 4698
G 23 4710
A 46 4722
T 49 4733
G 51 4746
A 49 4758
A 30 4769
G 23 4782
T 27 4792
G 50 4805
G 23 4818
G 23 4830
A 49 4843
C 49 4853
G 41 4866
C 51 4877
C 59 4890
A 34 4901
C 51 4912
C 51 4925
G 43 4937
A 49 4951
G 43 4962
C 45 4975
G 56 4987
A 49 5000
T 51 5010
C 50 5022
C 56 5034
C 56 5046
G 43 5059
C 50 5071
G 50 5082
G 46 5095
C 51 5107
T 56 5119
C 59 5131
G 51 5143
T 43 5156
T 51 5168
C 56 5179
A 49 5190
C 51 5201
C 56 5213
T 56 5226
T 59 5238
C 59 5250
G 34 5262
G 49 5275
C 41 5287
C 49 5299
C 43 5311
C 51 5322
G 51 5334
C 51 5347
C 56 5359
G 46 5371
A 59 5383
C 43 5394
C 46 5406
A 39 5418
G 24 5429
A 49 5442
T 39 5453
C 35 5465
G 34 5478
T 23 5490
G 50 5502
A 41 5515
A 43 5527
C 41 5538
C 43 5550
G 36 5563
C 34 5574
G 39 5586
C 35 5599
G 34 5612
A 46 5624
C 43 5635
G 34 5647
G 34 5660
C 31 5671
C 43 5684
C 35 5696
G 27 5708
C 30 5720
G 41 5732
G 30 5745
T 41 5757
C 56 5769
A 43 5780
G 39 5792
C 39 5804
G 49 5816
C 43 5828
G 46 5841
T 39 5853
G 59 5865
C 41 5876
G 43 5889
C 43 5901
G 39 5915
G 43 5925
C 46 5938
C 56 5950
A 51 5961
C 59 5972
A 56 5984
C 59 5995
G 59 6007
C 59 6020
T 62 6033
G 59 6045
G 50 6058
T 45 6070
G 56 6082
T 45 6094
G 59 6106
G 59 6119
C 59 6130
A 59 6142
C 59 6152
T 62 6165
C 62 6177
C 62 6189
C 62 6201
A 51 6212
A 50 6224
C 50 6235
T 59 6247
G 62 6260
C 51 6272
C 59 6285
C 50 6297
G 50 6309
G 44 6322
C 34 6334
T 51 6346
G 59 6358
G 45 6370
G 30 6383
T 41 6394
C 45 6406
A 39 6417
G 23 6430
C 43 6441
T 62 6453
C 62 6466
G 59 6477
A 59 6490
T 59 6501
C 59 6513
A 51 6524
C 51 6536
G 43 6548
G 50 6562
A 59 6574
C 51 6585
G 56 6597
C 59 6609
G 45 6621
A 56 6634
A 44 6646
C 44 6656
A 51 6669
C 51 6680
G 42 6693
C 56 6704
T 56 6716
G 56 6729
C 51 6741
G 35 6754
C 51 6766
A 56 6777
G 32 6789
C 51 6801
G 56 6814
T 51 6825
G 62 6838
A 47 6850
T 47 6861
G 56 6874
A 56 6885
A 50 6897
C 50 6909
A 51 6920
A 51 6932
C 47 6943
C 62 6956
A 62 6967
C 62 6979
A 62 6990
T 62 7002
C 62 7015
A 56 7026
C 56 7038
C 54 7050
A 51 7061
C 56 7073
G 62 7085
G 56 7098
T 56 7111
G 62 7122
G 56 7135
C 56 7147
G 56 7160
A 62 7171
A 56 7183
C 51 7194
C 62 7206
G 56 7219
C 62 7231
T 62 7243
A 56 7255
C 62 7266
A 32 7277
A 56 7288
G 56 7301
G 62 7313
G 39 7327
C 37 7337
C 56 7350
G 56 7362
G 56 7375
A 47 7387
T 39 7397
C 56 7409
C 39 7422
T 47 7432
T 62 7445
C 56 7458
T 56 7470
A 39 7481
T 33 7491
A 56 7503
G 42 7516
T 42 7527
G 47 7540
T 20 7550
C 47 7562
A 46 7572
C 56 7583
C 56 7595
T 62 7606
A 43 7616
A 39 7627
A 26 7637
A 7 7648
T 18 7656
G 56 7669
T 30 7680
C 35 7693
G 8 7705
A 9 7718
C 8 7729
A 5 7742
G 4 7758
T 4 7769
T 12 7785
T 7 7798
A 10 7808
T 10 7818
A 7 7833
C 10 7845
C 9 7855
T 10 7867
T 9 7879
T 12 7890
T 13 7899
C 10 7908
T 18 7920
C 12 7932
C 9 7944
G 9 7953
A 10 7966
T 9 7980
G 12 7989
A 14 8003
C 14 8016
G 15 8028
G 12 8038
G 9 8049
A 19 8057
T 15 8066
A 19 8074
T 13 8082
A 13 8095
T 8 8108
A 10 8116
G 22 8129
G 7 8143
T 8 8154
T 8 8163
C 8 8176
T 9 8189
G 15 8204
C 9 8217
G 9 8229
G 9 8241
G 12 8251
T 11 8264
T 9 8274
T 9 8283
G 9 8296
C 9 8312
C 8 8325
G 26 8336
A 14 8347
A 15 8356
T 25 8369
T 14 8378
T 12 8393
G 17 8408
A 9 8420
A 7 8434
C 7 8444
G 13 8453
G 16 8462
T 9 8474
G 13 8487
A 10 8497
A 13 8511
T 12 8526
A 8 8536
C 8 8545
C 10 8558
T 28 8571
T 28 8580
C 18 8594
A 12 8605
C 8 8616
T 8 8624
A 9 8639
T 8 8651
G 11 8663
A 8 8676
C 7 8690
T 6 8707
A 8 8714
T 9 8727
G 11 8741
A 11 8757
G 7 8771
T 17 8790
T 13 8799
T 10 8809
A 10 8820
A 10 8830
T 25 8840
T 13 8849
T 16 8859
T 23 8872
G 25 8883
C 12 8897
C 9 8906
T 9 8924
C 9 8935
T 13 8946
A 9 8961
T 7 8973
T 10 8986
G 7 9000
A 4 9015
A 6 9025
A 5 9035
C 9 9054
C 9 9069
C 9 9079
T 21 9089
A 17 9099
END_DNA

END_SEQUENCE
```
