## supplementary data 2 for "A long-hidden prevalent PCR artifact and its application in DNA library screening": EF30321553_EF30321553.phd.1

```
BEGIN_SEQUENCE EF30321553

BEGIN_COMMENT

CHROMAT_FILE: EF30321553
BASECALLER_VERSION: PEAKTRACE 6.93
TRACE_PROCESSOR_VERSION: PEAKTRACE 6.93
QUALITY_LEVELS: 99
TIME: Fri Oct 11 09:49:09 2019
TRACE_ARRAY_MIN_INDEX: 0
TRACE_ARRAY_MAX_INDEX: 4986
TRIM: -1 -1 -1.000000e+000
TRACE_PEAK_AREA_RATIO: -1.000000e+000
CHEM: term
DYE: big

END_COMMENT

BEGIN_DNA
G 20 2
G 5 13
A 3 35
A 5 42
C 3 49
G 6 68
G 11 94
A 4 119
C 13 131
G 11 145
G 10 162
G 10 174
G 7 183
G 11 201
C 16 214
G 25 226
G 34 238
T 24 250
A 15 260
C 16 267
G 33 279
G 58 294
G 51 308
C 40 321
G 53 332
C 51 344
C 50 354
G 36 365
C 38 377
T 41 391
C 54 402
C 54 412
G 36 423
G 38 438
C 54 449
C 45 461
C 54 470
C 62 480
C 62 490
G 47 502
G 62 516
G 62 529
G 62 542
C 62 555
G 62 566
G 62 579
A 18 593
C 10 600
G 62 611
C 62 622
A 42 633
C 47 642
G 62 654
G 47 668
A 24 684
T 47 692
G 62 704
C 62 716
G 62 729
C 62 740
G 62 753
G 62 766
G 59 779
C 62 790
G 62 802
G 59 815
C 59 826
G 59 837
G 59 851
C 23 862
C 25 873
C 34 884
G 32 896
C 34 908
G 23 920
C 19 932
C 21 944
G 21 955
G 25 968
T 27 981
C 59 992
C 59 1003
T 62 1015
G 62 1027
T 62 1039
C 62 1051
C 62 1062
G 62 1074
G 62 1087
C 62 1098
A 62 1108
G 62 1119
C 62 1131
G 62 1143
G 62 1156
C 62 1168
C 49 1179
T 54 1191
A 62 1202
C 62 1212
G 62 1224
T 62 1237
C 62 1249
C 62 1260
T 62 1272
G 62 1284
C 62 1296
C 62 1308
C 54 1319
C 62 1330
C 62 1341
G 62 1352
G 62 1366
C 62 1378
T 62 1390
C 62 1402
C 62 1412
G 62 1424
G 62 1437
C 62 1449
G 62 1460
C 62 1472
G 62 1484
A 59 1497
C 62 1506
G 62 1518
C 62 1530
G 62 1542
G 62 1555
G 62 1567
C 41 1579
G 43 1591
T 21 1603
G 43 1615
C 21 1626
C 22 1638
G 27 1651
C 27 1662
T 34 1675
C 40 1686
C 40 1697
C 34 1708
G 40 1721
T 22 1733
T 40 1746
C 40 1757
G 13 1769
G 21 1782
T 10 1793
G 27 1805
A 21 1817
A 20 1828
T 34 1838
T 32 1850
T 28 1862
T 36 1874
T 36 1886
T 36 1898
G 23 1911
A 24 1922
G 34 1934
T 23 1945
G 46 1958
C 17 1968
G 18 1981
G 20 1994
C 18 2005
C 21 2016
C 36 2028
A 49 2039
G 49 2052
C 49 2064
C 49 2077
G 49 2089
C 49 2100
G 48 2114
G 38 2125
G 36 2138
C 29 2150
C 38 2162
C 29 2173
A 26 2184
G 46 2196
T 33 2210
C 45 2221
C 44 2234
T 31 2245
G 38 2257
G 18 2270
C 18 2282
G 23 2294
T 28 2307
T 29 2319
C 38 2331
G 26 2343
G 16 2356
T 18 2368
G 36 2379
T 29 2391
C 29 2403
G 25 2415
A 26 2427
T 29 2438
G 38 2451
A 31 2463
C 27 2474
G 38 2487
T 38 2499
T 26 2511
G 26 2522
A 16 2536
A 18 2547
G 18 2558
G 22 2571
A 25 2583
C 23 2594
A 38 2605
C 26 2615
C 43 2628
C 43 2641
A 47 2652
G 47 2665
T 31 2677
C 41 2689
C 29 2701
G 29 2713
C 29 2725
G 16 2737
A 16 2750
C 26 2760
C 26 2772
A 26 2783
T 56 2796
C 56 2808
A 56 2819
C 61 2831
C 59 2842
G 56 2854
G 51 2868
A 31 2880
T 33 2892
C 61 2904
C 61 2916
T 59 2928
T 58 2940
C 51 2952
T 56 2964
A 56 2974
T 59 2986
A 56 2997
G 51 3009
T 51 3021
G 52 3033
T 36 3044
C 36 3056
A 25 3065
C 23 3077
C 18 3089
A 20 3101
T 9 3113
A 9 3124
A 25 3136
T 47 3150
G 48 3162
T 48 3173
C 35 3186
G 32 3200
A 15 3210
G 14 3219
A 2 3233
G 30 3246
C 25 3253
G 35 3262
C 59 3276
G 59 3288
G 59 3300
G 58 3313
C 58 3325
G 58 3337
T 58 3349
G 59 3361
C 61 3372
C 61 3385
G 59 3397
C 58 3409
T 58 3421
C 59 3433
C 61 3445
C 61 3456
G 61 3468
T 61 3481
T 59 3493
C 58 3504
G 58 3516
G 58 3529
T 59 3540
G 59 3552
A 59 3564
A 59 3575
T 56 3586
T 61 3598
T 56 3610
T 59 3622
T 58 3634
T 58 3646
G 58 3658
A 59 3670
G 61 3682
T 61 3694
G 61 3705
C 34 3717
G 61 3729
G 61 3742
C 59 3754
C 59 3765
C 59 3777
A 58 3788
G 59 3800
C 59 3813
C 61 3824
G 61 3837
C 61 3849
G 59 3861
G 59 3873
G 59 3886
C 61 3898
C 59 3909
C 59 3921
A 58 3932
G 58 3944
T 59 3957
C 61 3969
C 61 3980
T 59 3993
G 59 4005
G 58 4017
C 58 4030
G 58 4042
T 58 4054
T 59 4066
C 59 4078
G 59 4089
G 58 4102
T 58 4114
G 59 4125
T 34 4138
C 58 4149
G 58 4162
A 59 4174
T 58 4185
G 58 4197
A 58 4209
C 56 4221
G 56 4232
T 33 4244
T 51 4255
G 46 4267
A 26 4281
A 26 4293
G 26 4304
G 51 4317
A 56 4330
C 56 4341
A 36 4351
C 41 4363
C 41 4375
C 61 4388
A 59 4399
G 59 4412
T 59 4425
C 59 4437
C 59 4449
G 59 4461
C 61 4473
G 61 4485
A 61 4498
C 59 4509
C 59 4521
A 59 4532
T 59 4544
C 59 4556
A 59 4567
C 61 4579
C 59 4592
G 59 4604
G 58 4616
A 58 4629
T 59 4641
C 61 4653
C 59 4665
T 59 4677
T 59 4689
C 59 4701
T 59 4713
A 59 4724
T 59 4736
A 61 4747
G 61 4759
T 61 4771
G 59 4783
T 59 4795
C 61 4807
A 61 4817
C 61 4828
C 58 4840
T 35 4850
A 27 4860
A 53 4874
A 55 4886
T 52 4900
G 51 4913
T 51 4926
C 50 4938
G 48 4951
A 47 4963
C 40 4975
G 17 4986
END_DNA

END_SEQUENCE
```
