## supplementary data 2 for "A long-hidden prevalent PCR artifact and its application in DNA library screening": EF30321554_EF30321554.phd.1

```
BEGIN_SEQUENCE EF30321554

BEGIN_COMMENT

CHROMAT_FILE: EF30321554
BASECALLER_VERSION: PEAKTRACE 6.93
TRACE_PROCESSOR_VERSION: PEAKTRACE 6.93
QUALITY_LEVELS: 99
TIME: Fri Oct 11 09:49:20 2019
TRACE_ARRAY_MIN_INDEX: 0
TRACE_ARRAY_MAX_INDEX: 4171
TRIM: -1 -1 -1.000000e+000
TRACE_PEAK_AREA_RATIO: -1.000000e+000
CHEM: term
DYE: big

END_COMMENT

BEGIN_DNA
G 29 11
G 31 21
G 22 34
G 10 46
C 5 59
G 10 73
C 22 84
C 26 96
G 26 107
T 26 121
G 35 132
C 21 144
G 14 157
C 9 166
A 22 171
T 13 181
C 35 192
C 27 203
A 22 214
G 46 229
G 48 241
T 49 254
G 46 267
C 52 278
T 46 291
C 36 302
G 36 316
G 36 332
C 56 343
G 56 357
G 56 371
T 59 382
C 59 394
C 58 406
C 28 416
G 58 430
A 58 443
C 58 454
G 58 466
A 58 479
C 56 490
G 56 503
G 46 517
C 58 529
G 59 542
T 57 554
C 57 565
A 59 576
C 57 585
C 56 597
C 58 609
T 58 623
G 58 636
G 36 650
A 56 664
G 36 675
A 36 687
T 36 696
G 56 710
G 56 722
T 36 732
C 28 744
A 28 753
A 28 766
C 57 776
C 61 788
C 59 800
C 59 812
G 53 825
T 53 838
C 52 850
G 53 863
C 52 874
C 28 886
G 28 898
G 28 912
T 41 924
G 26 936
A 31 948
T 26 958
C 51 970
G 33 983
G 28 997
C 33 1007
C 33 1019
G 36 1033
C 56 1044
G 58 1057
C 59 1068
C 59 1080
C 59 1091
G 61 1104
G 56 1118
A 56 1130
C 57 1140
C 59 1152
C 59 1163
T 59 1176
G 58 1188
A 58 1201
A 59 1212
C 59 1223
A 56 1233
T 58 1244
G 59 1258
G 59 1270
T 58 1282
G 58 1295
C 57 1307
C 57 1319
A 57 1329
C 58 1340
C 59 1352
G 59 1365
A 59 1378
C 59 1389
C 59 1401
C 57 1413
C 57 1424
A 57 1435
C 59 1446
G 59 1459
G 59 1472
T 59 1485
C 61 1497
G 59 1509
A 59 1521
C 61 1531
A 59 1542
C 59 1553
C 59 1565
C 59 1577
G 59 1590
C 59 1602
T 59 1616
G 59 1627
G 58 1640
T 59 1652
C 59 1664
C 59 1675
C 58 1686
C 58 1698
T 59 1710
G 61 1722
C 59 1735
G 59 1747
G 58 1759
T 57 1771
A 56 1782
C 56 1793
G 59 1805
G 61 1818
T 57 1830
C 57 1841
A 57 1852
C 59 1863
C 58 1875
G 56 1887
A 56 1900
G 56 1912
G 36 1923
A 36 1937
T 57 1948
C 61 1959
G 61 1972
T 59 1983
C 58 1995
C 56 2007
T 56 2019
A 57 2030
A 57 2042
C 57 2053
A 57 2063
G 59 2076
G 58 2088
A 58 2101
T 59 2112
A 59 2123
A 61 2134
G 61 2147
A 61 2159
G 61 2171
C 59 2182
C 58 2194
C 58 2206
G 59 2218
T 61 2231
G 61 2242
G 59 2255
C 58 2267
T 58 2279
C 61 2291
A 59 2301
C 59 2312
G 61 2324
G 61 2336
C 59 2349
C 59 2361
A 59 2371
C 59 2383
G 61 2394
C 59 2407
C 59 2419
T 56 2431
C 56 2443
A 56 2454
C 58 2465
C 59 2477
T 59 2489
G 59 2501
T 59 2514
A 59 2525
C 61 2536
G 61 2548
G 59 2560
A 59 2573
G 59 2584
T 59 2596
A 59 2607
C 59 2618
T 59 2630
C 59 2642
G 59 2654
C 61 2666
C 61 2678
G 61 2690
A 61 2703
G 61 2714
T 57 2727
C 56 2738
A 56 2749
G 58 2761
A 58 2773
C 58 2784
G 58 2796
T 58 2808
G 59 2820
G 59 2832
G 59 2845
C 59 2857
A 61 2868
C 58 2879
A 58 2890
G 59 2902
C 59 2914
T 59 2927
C 61 2939
G 61 2951
C 57 2963
C 56 2975
A 56 2986
T 59 2998
G 58 3009
A 58 3022
C 59 3034
G 61 3046
T 59 3058
G 58 3070
A 58 3082
A 59 3094
G 61 3106
C 57 3117
C 56 3129
A 56 3140
G 59 3152
G 61 3165
T 61 3177
C 59 3189
C 59 3200
C 59 3212
C 59 3224
A 59 3234
T 59 3247
G 59 3258
C 59 3271
C 61 3283
C 61 3295
T 61 3308
C 59 3320
G 59 3332
G 58 3344
C 59 3356
A 59 3367
T 59 3379
G 61 3391
T 59 3403
A 59 3414
A 58 3426
A 58 3437
G 58 3450
C 58 3462
C 59 3474
C 61 3486
G 61 3499
C 59 3511
A 58 3522
C 58 3534
G 59 3546
G 59 3558
C 59 3571
G 61 3583
T 61 3596
C 59 3608
G 58 3620
T 58 3632
A 59 3644
C 59 3655
C 59 3668
G 59 3680
C 59 3692
T 59 3705
C 59 3718
G 59 3730
C 59 3742
G 59 3755
G 58 3767
A 58 3779
T 59 3791
C 61 3803
C 59 3815
T 59 3827
T 59 3839
C 59 3852
T 59 3864
A 59 3875
T 58 3886
A 58 3898
G 58 3910
T 58 3922
G 58 3935
T 59 3945
C 53 3957
A 50 3967
C 25 3977
C 15 3986
T 9 3989
T 20 3992
A 11 4005
A 25 4017
A 25 4029
T 8 4046
G 9 4059
G 17 4070
T 33 4082
C 38 4095
G 37 4108
A 32 4120
C 24 4133
G 26 4144
A 15 4158
T 8 4171
END_DNA

END_SEQUENCE
```
