## supplementary data 2 for "A long-hidden prevalent PCR artifact and its application in DNA library screening": EF30321555_EF30321555.phd.1

```
BEGIN_SEQUENCE EF30321555

BEGIN_COMMENT

CHROMAT_FILE: EF30321555
BASECALLER_VERSION: PEAKTRACE 6.93
TRACE_PROCESSOR_VERSION: PEAKTRACE 6.93
QUALITY_LEVELS: 99
TIME: Fri Oct 11 09:49:21 2019
TRACE_ARRAY_MIN_INDEX: 0
TRACE_ARRAY_MAX_INDEX: 4356
TRIM: -1 -1 -1.000000e+000
TRACE_PEAK_AREA_RATIO: -1.000000e+000
CHEM: term
DYE: big

END_COMMENT

BEGIN_DNA
G 18 7
G 19 19
G 13 32
G 6 42
C 3 54
G 3 68
C 15 77
G 17 89
T 18 102
C 16 111
T 20 123
C 20 134
G 26 147
C 26 159
C 25 169
A 16 179
A 10 189
T 26 202
G 25 214
C 25 225
G 36 240
G 25 253
A 4 266
A 8 278
C 13 291
C 17 303
C 36 314
G 49 329
A 28 343
G 50 355
C 36 366
G 36 380
C 56 390
G 58 404
A 59 416
G 57 427
T 57 438
C 61 449
C 59 459
C 36 468
C 36 479
G 36 493
C 56 504
C 56 516
A 56 526
G 58 538
G 36 550
A 33 563
C 33 572
A 33 582
G 58 594
G 58 607
C 58 618
G 58 631
T 58 643
T 56 655
T 56 667
C 56 678
G 56 691
C 56 700
C 56 712
G 56 724
C 57 735
C 59 747
G 58 759
G 58 772
C 59 783
C 59 795
G 59 807
C 51 817
G 26 829
G 26 842
C 31 853
A 26 864
G 26 875
T 26 887
G 26 900
G 26 913
C 26 923
G 51 937
T 56 948
C 59 959
G 59 972
T 58 984
C 58 995
T 58 1007
T 59 1020
C 59 1031
C 58 1042
C 58 1053
G 58 1066
T 58 1078
C 58 1090
G 58 1102
A 61 1114
A 59 1125
C 59 1135
G 59 1148
C 59 1158
C 58 1171
G 56 1183
G 56 1196
C 59 1208
A 59 1219
G 58 1231
C 59 1242
G 59 1255
A 61 1268
G 59 1279
G 58 1292
G 58 1305
C 58 1315
G 59 1328
G 58 1341
G 59 1353
T 59 1365
C 58 1376
C 58 1388
T 58 1400
C 59 1412
C 61 1424
C 59 1435
G 59 1448
G 58 1461
T 56 1473
A 59 1485
C 59 1495
A 59 1506
C 59 1516
C 58 1528
A 58 1539
G 59 1552
C 59 1565
C 59 1578
G 58 1590
C 59 1602
A 59 1614
C 59 1624
C 58 1636
G 56 1649
A 56 1662
G 58 1673
C 58 1686
C 59 1698
C 59 1710
A 59 1720
C 58 1731
G 59 1743
G 61 1756
C 59 1769
T 59 1782
T 61 1795
C 59 1806
G 58 1818
C 58 1830
C 56 1842
G 56 1854
T 56 1867
C 59 1879
C 61 1890
G 61 1903
C 59 1914
C 56 1926
C 56 1938
T 56 1951
G 58 1962
G 58 1975
T 58 1988
C 61 2000
A 59 2011
C 59 2021
G 58 2033
G 56 2046
T 56 2059
G 36 2070
A 36 2084
T 56 2095
C 59 2107
G 59 2119
T 59 2132
C 59 2143
A 58 2155
C 58 2166
G 58 2178
G 56 2191
T 56 2204
C 59 2216
C 59 2228
A 59 2239
C 58 2250
C 59 2262
C 58 2274
G 56 2287
T 56 2300
C 58 2312
C 58 2324
T 59 2336
C 58 2348
C 58 2360
T 58 2372
C 58 2384
C 58 2396
T 58 2408
G 58 2420
T 59 2433
C 59 2444
G 58 2456
G 58 2469
C 59 2480
C 59 2493
A 59 2503
A 59 2515
C 58 2526
G 58 2538
G 61 2551
C 59 2563
T 59 2576
T 61 2589
C 59 2600
G 59 2612
G 59 2625
T 59 2638
G 59 2649
G 58 2662
T 58 2674
G 58 2686
A 58 2699
G 58 2710
T 58 2722
T 58 2734
C 58 2746
G 59 2758
T 61 2770
C 61 2782
G 61 2794
C 61 2806
C 59 2819
G 58 2830
A 58 2843
G 58 2855
C 59 2867
T 61 2880
T 59 2892
G 58 2904
A 58 2916
G 58 2928
C 58 2940
G 58 2952
C 59 2964
C 59 2976
G 59 2988
G 59 3001
C 59 3013
A 58 3024
G 58 3036
T 59 3048
C 61 3060
G 59 3072
C 59 3084
A 58 3096
C 58 3107
G 59 3119
G 59 3132
T 58 3145
C 59 3157
A 58 3168
G 59 3180
G 59 3192
T 61 3205
C 61 3216
C 61 3228
C 61 3240
G 61 3252
C 59 3264
A 58 3276
G 58 3288
C 59 3300
T 61 3313
C 59 3325
G 58 3337
G 58 3349
C 56 3361
C 56 3373
A 57 3384
G 59 3396
G 58 3408
T 58 3420
G 58 3432
C 59 3444
T 61 3456
G 61 3468
C 57 3480
C 57 3492
A 57 3503
A 59 3514
C 59 3526
A 59 3537
A 58 3549
C 58 3561
T 58 3573
G 58 3585
C 59 3598
G 59 3610
G 59 3623
C 59 3635
G 59 3647
G 58 3659
T 59 3671
C 58 3683
G 59 3695
G 58 3707
T 59 3719
G 58 3731
C 59 3743
G 59 3755
G 56 3768
A 56 3780
G 56 3791
T 58 3803
C 58 3815
G 59 3827
G 58 3839
T 59 3851
T 59 3863
G 59 3875
C 59 3886
A 59 3898
G 61 3909
C 61 3921
G 61 3933
G 61 3946
G 61 3958
C 59 3970
G 59 3982
G 58 3994
A 59 4007
T 59 4017
C 59 4029
C 61 4041
T 61 4053
T 61 4065
C 59 4077
T 59 4088
A 61 4099
T 59 4111
A 59 4122
G 59 4133
T 59 4145
G 52 4157
T 35 4167
C 27 4176
A 16 4182
C 22 4197
C 25 4207
A 25 4218
A 26 4230
A 27 4241
A 25 4252
T 3 4262
T 17 4272
G 27 4284
T 42 4296
C 40 4309
G 39 4321
A 38 4333
C 21 4344
G 20 4356
END_DNA

END_SEQUENCE
```
