## supplementary data 2 for "A long-hidden prevalent PCR artifact and its application in DNA library screening": EF30321556_EF30321556.phd.1

```
BEGIN_SEQUENCE EF30321556

BEGIN_COMMENT

CHROMAT_FILE: EF30321556
BASECALLER_VERSION: PEAKTRACE 6.93
TRACE_PROCESSOR_VERSION: PEAKTRACE 6.93
QUALITY_LEVELS: 99
TIME: Fri Oct 11 09:49:21 2019
TRACE_ARRAY_MIN_INDEX: 0
TRACE_ARRAY_MAX_INDEX: 4767
TRIM: -1 -1 -1.000000e+000
TRACE_PEAK_AREA_RATIO: -1.000000e+000
CHEM: term
DYE: big

END_COMMENT

BEGIN_DNA
G 39 2
G 40 9
G 41 20
G 20 33
G 10 43
C 5 56
C 20 66
G 20 76
C 32 86
C 20 98
G 25 109
T 22 123
C 15 134
C 9 152
G 25 164
T 47 178
T 49 192
G 36 203
G 36 218
T 46 229
C 56 244
A 28 257
G 56 270
T 59 282
C 59 293
C 59 304
T 59 317
C 58 328
C 58 339
T 58 352
C 58 364
C 59 375
G 59 388
T 59 400
G 56 413
A 36 425
A 36 435
C 36 444
G 36 458
G 56 471
C 56 481
G 58 494
T 58 506
C 59 518
G 59 530
A 59 543
G 58 554
C 58 565
G 56 579
A 59 590
T 59 599
C 59 611
A 58 621
G 59 633
G 59 647
G 61 658
T 58 671
G 36 682
G 36 696
C 36 706
C 56 718
G 56 731
T 59 743
A 58 754
G 58 766
G 52 779
C 51 789
G 50 803
A 50 815
C 33 824
G 31 836
G 31 849
C 27 860
T 25 873
C 17 884
T 7 896
G 5 908
A 17 921
C 25 931
G 38 944
C 46 955
G 30 968
C 45 980
T 49 993
G 36 1004
G 36 1018
C 26 1028
C 38 1041
G 51 1054
A 53 1065
T 58 1076
C 58 1088
T 28 1100
C 28 1111
G 28 1125
C 58 1136
G 58 1149
C 59 1160
C 61 1172
G 33 1184
A 56 1197
C 56 1207
G 56 1219
C 59 1231
C 59 1243
C 56 1254
A 56 1265
C 56 1276
G 58 1288
C 51 1301
T 58 1314
G 46 1326
A 28 1339
C 28 1349
C 56 1362
T 58 1374
G 58 1387
G 58 1400
G 61 1413
C 56 1425
C 46 1436
G 26 1448
A 46 1461
C 46 1471
T 59 1484
G 61 1496
C 61 1508
G 61 1521
C 61 1533
C 59 1545
G 58 1557
A 51 1570
C 56 1580
G 56 1592
G 56 1605
C 31 1617
T 38 1630
T 56 1642
C 46 1653
C 46 1665
A 28 1675
G 33 1687
T 33 1700
G 56 1712
C 51 1724
G 51 1737
C 56 1748
C 56 1760
A 59 1771
C 59 1782
C 59 1794
G 56 1806
C 56 1819
C 56 1832
G 59 1844
G 59 1857
G 59 1869
G 58 1882
T 58 1894
G 59 1906
C 61 1917
C 61 1929
G 58 1942
C 36 1953
T 36 1967
G 36 1977
G 36 1990
A 36 2004
C 56 2015
T 56 2027
A 59 2038
C 59 2049
A 59 2060
C 61 2071
C 59 2084
G 59 2096
C 58 2108
C 58 2121
C 59 2133
C 59 2145
C 58 2156
T 58 2169
A 59 2180
C 58 2192
G 56 2203
G 51 2216
C 56 2228
A 59 2240
C 58 2251
G 58 2263
A 58 2275
A 56 2287
A 46 2298
A 46 2310
T 46 2320
C 56 2333
A 38 2343
A 38 2355
C 38 2366
C 56 2379
T 56 2392
C 61 2404
G 56 2416
C 46 2428
C 51 2441
C 51 2452
T 58 2465
G 58 2476
A 58 2490
T 59 2501
C 61 2513
A 56 2523
A 56 2535
G 56 2546
C 59 2558
T 59 2571
G 61 2583
C 56 2595
C 51 2607
G 56 2620
G 56 2632
C 46 2644
C 46 2656
A 46 2666
G 61 2679
C 59 2691
G 58 2703
A 51 2716
C 36 2726
C 29 2738
C 36 2750
G 56 2763
G 56 2775
C 61 2788
C 46 2799
C 46 2811
A 57 2822
C 61 2833
C 56 2845
G 56 2857
G 51 2870
A 51 2884
T 56 2894
C 56 2906
G 51 2918
G 58 2931
C 56 2943
A 56 2954
C 56 2965
C 59 2977
C 56 2989
T 56 3002
G 56 3013
T 59 3027
T 61 3039
C 61 3050
G 59 3062
T 59 3074
C 59 3086
A 56 3096
A 56 3108
C 56 3119
T 61 3132
T 61 3144
C 56 3156
G 56 3168
G 56 3181
C 33 3192
G 51 3205
G 58 3217
C 56 3229
C 56 3241
C 56 3252
C 51 3264
G 56 3275
G 59 3288
C 61 3300
C 56 3312
C 58 3324
G 51 3336
T 51 3349
C 51 3360
C 51 3372
G 56 3384
G 59 3396
T 58 3409
G 58 3420
T 59 3432
G 61 3444
G 46 3456
A 26 3468
C 26 3478
C 51 3491
G 56 3503
A 51 3516
C 51 3527
T 56 3539
G 61 3551
C 61 3564
G 56 3576
G 56 3588
G 28 3600
A 56 3613
T 57 3624
C 56 3636
G 56 3648
G 56 3661
G 61 3673
C 56 3684
C 59 3696
A 59 3707
A 56 3719
G 33 3730
T 33 3742
G 28 3753
G 28 3767
C 51 3779
C 59 3791
G 61 3804
T 61 3816
G 61 3827
G 59 3840
C 59 3852
T 59 3864
G 61 3876
T 59 3888
T 59 3900
C 56 3912
T 34 3924
C 56 3935
C 58 3947
G 58 3959
A 58 3971
C 59 3983
G 61 3994
A 61 4007
G 61 4018
C 61 4030
T 61 4043
G 61 4055
C 61 4066
G 59 4078
G 58 4091
T 58 4103
C 56 4115
C 58 4126
C 58 4138
G 59 4150
G 61 4163
T 61 4175
T 61 4187
C 61 4199
G 33 4210
A 56 4222
C 59 4233
C 61 4246
T 59 4258
G 59 4270
G 59 4282
T 61 4294
G 59 4307
T 59 4319
C 59 4330
G 61 4342
T 56 4353
G 36 4365
G 36 4375
G 58 4389
A 58 4403
T 34 4414
C 59 4426
C 59 4438
T 57 4450
T 57 4462
C 20 4473
G 11 4483
T 20 4486
A 37 4496
T 58 4508
A 53 4519
G 53 4531
T 52 4543
G 52 4555
T 50 4566
C 49 4577
A 35 4587
C 27 4597
C 15 4608
T 22 4615
A 22 4621
A 22 4635
A 20 4648
T 3 4661
T 3 4671
G 17 4684
T 41 4696
C 40 4708
G 40 4721
A 39 4733
C 39 4745
G 21 4756
A 21 4767
END_DNA

END_SEQUENCE
```
