## supplementary data 2 for "A long-hidden prevalent PCR artifact and its application in DNA library screening": EF30321557_EF30321557.phd.1

```
BEGIN_SEQUENCE EF30321557

BEGIN_COMMENT

CHROMAT_FILE: EF30321557
BASECALLER_VERSION: KB 1.4.1.8
TRACE_PROCESSOR_VERSION: KB 1.4.1.8
QUALITY_LEVELS: 99
TIME: Fri Oct 11 09:53:00 2019
TRACE_ARRAY_MIN_INDEX: 0
TRACE_ARRAY_MAX_INDEX: 5746
TRIM: -1 -1 -1.000000e+000
TRACE_PEAK_AREA_RATIO: -1.000000e+000
CHEM: term
DYE: big

END_COMMENT

BEGIN_DNA
G 23 2
G 13 12
G 10 19
A 5 30
T 3 39
T 2 47
C 3 57
G 3 77
G 3 88
G 3 93
C 4 115
C 4 129
C 9 138
C 5 146
G 5 158
C 5 177
C 9 187
T 9 199
G 16 213
G 36 228
A 9 243
C 12 250
G 21 261
A 20 273
C 13 282
A 7 289
T 31 298
G 54 313
G 27 327
C 24 342
C 35 355
C 27 365
A 16 373
T 50 384
G 18 396
A 8 414
C 15 422
G 49 435
A 25 448
C 39 457
G 37 469
G 41 483
C 25 495
T 40 508
T 46 520
C 40 532
C 38 543
A 16 551
C 38 560
G 41 572
G 52 587
C 41 601
C 52 613
G 52 624
C 47 636
C 40 648
G 38 660
G 44 674
G 43 686
T 33 700
C 49 711
G 35 723
A 47 736
G 54 746
G 62 759
C 56 770
G 62 782
G 56 796
A 37 809
C 28 817
G 56 829
G 56 842
C 13 854
G 14 865
G 14 879
G 12 897
A 8 912
G 8 923
A 6 934
G 7 948
C 9 960
C 10 972
G 9 984
C 9 995
G 13 1008
C 30 1020
C 59 1032
G 51 1043
A 59 1056
T 59 1067
G 62 1078
G 59 1091
C 43 1103
G 59 1115
T 56 1127
G 62 1139
G 48 1151
G 59 1164
C 59 1175
G 56 1187
C 62 1198
C 56 1210
G 43 1221
A 59 1234
G 46 1245
G 59 1257
T 43 1269
C 59 1281
G 59 1293
A 59 1305
C 59 1314
C 62 1326
G 59 1338
C 59 1350
G 59 1362
G 56 1375
A 59 1389
C 59 1399
G 56 1410
C 59 1421
G 51 1433
G 51 1446
T 48 1458
G 59 1469
C 49 1481
T 50 1493
C 46 1505
A 39 1515
G 30 1527
G 62 1539
G 62 1551
C 59 1564
A 59 1575
C 62 1584
C 62 1596
C 59 1608
A 51 1619
T 62 1631
C 59 1643
A 51 1654
G 43 1666
C 59 1678
C 62 1691
T 62 1702
G 62 1714
C 62 1727
C 59 1738
G 56 1750
A 59 1763
G 59 1773
G 62 1785
G 56 1798
G 59 1810
A 59 1823
G 59 1833
T 59 1845
T 59 1856
C 59 1868
G 59 1880
C 59 1891
G 59 1904
C 59 1915
T 62 1928
C 59 1939
C 59 1951
G 59 1962
G 54 1976
C 45 1987
G 40 1999
A 46 2012
C 46 2022
G 36 2033
A 54 2046
T 62 2056
G 62 2068
A 59 2081
C 59 2091
G 59 2104
G 51 2116
A 49 2129
T 49 2139
C 59 2151
C 56 2163
T 56 2175
C 62 2187
T 62 2199
C 62 2211
C 59 2222
C 59 2233
T 59 2246
A 59 2257
T 51 2268
A 43 2279
G 34 2291
T 35 2303
G 54 2315
A 43 2328
G 51 2339
T 43 2350
C 59 2362
G 51 2374
T 51 2386
A 62 2397
T 59 2408
T 62 2420
A 62 2430
G 46 2441
C 56 2455
A 51 2467
C 59 2478
T 62 2490
T 62 2503
T 62 2515
G 62 2527
A 59 2540
G 46 2551
A 54 2564
A 49 2575
G 5 2587
C 20 2606
G 25 2618
G 43 2630
T 24 2643
C 49 2655
G 34 2667
C 35 2680
C 34 2691
G 37 2703
C 27 2715
G 39 2727
T 36 2740
T 43 2752
C 50 2763
C 35 2774
G 34 2787
C 30 2798
C 40 2810
T 40 2822
C 36 2834
A 18 2844
C 23 2855
C 23 2867
G 34 2880
G 28 2892
C 43 2905
A 34 2916
C 46 2926
C 49 2938
A 34 2948
C 43 2960
C 43 2973
C 43 2985
T 40 2997
G 51 3008
G 23 3021
A 27 3035
A 23 3046
C 24 3057
C 34 3068
G 34 3080
G 41 3093
T 34 3105
C 43 3117
G 45 3129
G 34 3141
C 24 3153
G 18 3165
A 34 3178
G 34 3188
G 34 3200
T 24 3212
C 41 3224
C 41 3235
C 31 3246
C 34 3258
C 18 3270
C 13 3283
C 28 3294
C 13 3306
T 18 3318
G 23 3330
G 25 3342
A 26 3355
C 27 3366
A 27 3379
A 27 3390
C 13 3400
T 13 3411
G 18 3423
G 34 3435
G 18 3447
C 27 3460
C 27 3472
C 34 3484
C 13 3497
C 19 3508
G 39 3518
A 13 3531
C 18 3543
C 11 3556
A 12 3567
C 13 3578
G 9 3589
G 10 3602
C 13 3614
T 18 3626
T 23 3638
G 23 3650
G 18 3663
A 11 3673
G 11 3687
G 11 3697
C 13 3710
C 18 3722
G 12 3735
G 24 3746
C 21 3757
C 22 3770
G 11 3780
G 18 3793
C 12 3804
T 18 3817
G 18 3829
C 10 3842
T 13 3853
G 13 3865
G 23 3877
C 10 3889
G 13 3900
G 18 3913
A 18 3925
C 23 3937
G 13 3948
G 17 3961
C 15 3971
G 18 3985
G 13 3997
C 10 4009
C 31 4020
A 30 4032
C 11 4042
T 12 4056
G 34 4068
C 18 4079
C 19 4092
G 23 4104
C 23 4115
G 11 4128
C 19 4138
C 23 4152
G 13 4165
A 17 4178
T 18 4188
G 18 4200
G 11 4213
C 8 4224
G 10 4237
T 13 4249
G 16 4261
G 13 4270
G 5 4286
C 12 4296
G 11 4309
A 12 4318
G 12 4329
G 12 4343
A 13 4359
G 15 4368
G 18 4382
T 11 4395
C 18 4405
G 13 4418
A 17 4430
C 13 4441
C 13 4452
G 18 4464
C 10 4474
G 11 4490
G 10 4503
A 19 4516
C 13 4526
G 21 4536
C 23 4549
G 20 4561
G 10 4574
T 10 4587
G 23 4598
C 13 4610
T 12 4623
C 16 4634
A 16 4643
C 8 4654
G 17 4670
G 19 4680
C 11 4695
A 8 4706
C 19 4715
C 23 4728
C 12 4740
A 13 4751
T 22 4762
C 22 4776
C 13 4787
C 12 4798
C 12 4813
C 19 4825
T 19 4835
G 27 4850
C 23 4861
C 18 4874
G 23 4882
A 15 4897
G 26 4908
G 13 4921
G 12 4934
G 10 4944
A 10 4959
G 13 4970
T 18 4981
T 19 4993
C 30 5005
G 13 5017
C 10 5025
G 16 5042
C 12 5055
T 7 5070
C 9 5078
C 13 5091
G 7 5102
G 10 5115
C 10 5128
G 10 5139
A 9 5152
C 9 5163
G 23 5175
A 32 5187
T 40 5198
G 48 5211
A 48 5223
C 39 5235
G 34 5248
G 24 5260
A 24 5273
T 14 5281
C 34 5295
C 33 5308
T 15 5317
C 35 5332
T 30 5344
C 30 5356
C 34 5368
C 41 5381
T 43 5392
A 43 5404
T 34 5414
A 18 5427
G 16 5440
T 11 5450
G 34 5464
A 27 5477
G 19 5488
T 27 5499
C 27 5512
G 17 5525
T 27 5535
A 46 5548
T 43 5559
T 46 5571
A 35 5584
G 13 5596
C 34 5607
A 30 5618
C 34 5631
T 46 5644
T 36 5655
T 32 5669
G 46 5682
A 49 5695
G 34 5706
A 62 5719
A 23 5730
A 5 5746
END_DNA

END_SEQUENCE
```
