## supplementary data 2 for "A long-hidden prevalent PCR artifact and its application in DNA library screening": EF30321558_EF30321558.phd.1

```
BEGIN_SEQUENCE EF30321558

BEGIN_COMMENT

CHROMAT_FILE: EF30321558
BASECALLER_VERSION: PEAKTRACE 6.93
TRACE_PROCESSOR_VERSION: PEAKTRACE 6.93
QUALITY_LEVELS: 99
TIME: Fri Oct 11 09:49:21 2019
TRACE_ARRAY_MIN_INDEX: 0
TRACE_ARRAY_MAX_INDEX: 1064
TRIM: -1 -1 -1.000000e+000
TRACE_PEAK_AREA_RATIO: -1.000000e+000
CHEM: term
DYE: big

END_COMMENT

BEGIN_DNA
A 9 2
G 17 13
G 50 24
G 12 35
C 22 47
G 20 59
G 15 70
G 7 84
C 6 98
G 6 108
A 22 120
G 10 123
G 12 134
A 27 147
C 22 153
T 27 163
C 20 172
A 22 181
C 40 186
G 50 199
G 30 211
A 17 224
T 17 232
C 20 242
G 30 255
C 27 264
G 27 278
A 50 290
A 30 300
G 30 310
C 22 318
C 25 330
A 30 347
C 50 357
C 30 369
A 30 379
G 50 393
C 50 405
A 40 416
C 27 426
G 40 439
A 32 452
T 32 463
G 50 476
A 50 490
C 51 499
C 52 511
T 30 523
G 30 537
G 30 553
C 50 565
G 52 578
G 30 592
A 51 605
T 51 615
C 52 626
C 52 638
T 52 651
C 50 662
T 50 677
C 53 688
C 50 700
C 50 711
T 50 724
A 53 735
T 55 748
A 30 759
G 16 771
C 14 782
C 16 792
C 35 805
C 25 816
T 25 828
T 25 838
T 14 850
T 10 860
A 12 873
A 16 885
T 14 896
T 11 909
A 13 919
G 20 933
C 50 945
A 40 956
C 40 966
T 53 979
T 53 992
T 53 1005
G 53 1017
A 55 1030
G 53 1041
A 22 1053
A 20 1064
END_DNA

END_SEQUENCE
```
