## supplementary data 2 for "A long-hidden prevalent PCR artifact and its application in DNA library screening": EF30321559_EF30321559.phd.1

```
BEGIN_SEQUENCE EF30321559

BEGIN_COMMENT

CHROMAT_FILE: EF30321559
BASECALLER_VERSION: KB 1.4.1.8
TRACE_PROCESSOR_VERSION: KB 1.4.1.8
QUALITY_LEVELS: 99
TIME: Fri Oct 11 09:49:21 2019
TRACE_ARRAY_MIN_INDEX: 0
TRACE_ARRAY_MAX_INDEX: 12463
TRIM: -1 -1 -1.000000e+000
TRACE_PEAK_AREA_RATIO: -1.000000e+000
CHEM: term
DYE: big

END_COMMENT

BEGIN_DNA
A 4 3
G 2 16
A 3 33
A 3 41
T 3 47
C 5 57
C 3 62
T 4 77
G 4 96
A 4 108
C 15 129
T 6 149
T 13 160
G 24 172
T 8 189
A 11 196
G 19 209
C 33 222
G 44 235
G 24 249
T 38 260
T 39 272
C 52 284
G 32 296
C 40 306
C 18 318
A 10 325
C 32 334
C 52 347
G 36 359
C 33 374
G 28 386
G 35 401
C 37 413
C 22 425
A 13 434
C 22 441
C 39 453
G 31 465
A 19 482
C 23 491
G 37 502
C 40 516
C 42 527
G 38 538
C 42 552
A 14 563
C 34 571
C 62 583
C 39 595
A 28 605
C 43 616
C 62 628
G 62 640
C 56 654
C 38 667
G 32 678
A 35 693
A 56 704
A 51 714
A 56 725
G 56 736
C 51 746
C 32 758
A 22 767
A 26 778
C 22 790
G 35 802
C 25 815
C 47 827
A 44 837
T 51 849
C 59 862
C 12 875
T 11 887
A 11 909
A 19 920
G 10 931
A 6 945
C 8 954
C 10 966
T 10 978
G 18 991
G 10 1005
C 11 1017
G 31 1030
C 24 1042
G 51 1054
C 30 1066
G 38 1078
A 59 1091
G 59 1101
G 62 1114
A 49 1128
T 49 1136
G 62 1149
C 59 1160
G 62 1173
T 59 1185
T 59 1198
C 59 1209
C 59 1221
G 59 1234
C 39 1245
C 56 1257
C 49 1268
G 56 1280
C 43 1293
G 51 1304
C 50 1317
C 48 1329
G 56 1340
C 59 1352
C 56 1364
G 59 1376
T 51 1389
C 59 1401
C 59 1412
G 59 1424
C 59 1436
C 59 1448
G 50 1460
C 51 1471
A 51 1482
T 56 1494
C 59 1505
A 43 1516
C 62 1527
C 54 1539
G 62 1551
G 62 1565
C 56 1578
C 59 1590
A 59 1600
C 56 1610
A 43 1621
G 43 1633
C 46 1646
A 45 1658
T 50 1669
G 59 1681
C 51 1693
G 49 1706
T 59 1719
C 62 1731
G 50 1742
C 56 1755
G 62 1767
G 56 1780
C 59 1792
T 59 1804
G 62 1816
G 59 1829
A 49 1842
T 59 1851
C 59 1863
C 59 1875
T 50 1887
C 50 1899
T 50 1912
C 46 1923
C 38 1934
C 45 1946
T 62 1958
A 59 1969
T 62 1981
A 56 1992
G 49 2004
T 59 2016
G 62 2029
A 59 2041
G 56 2053
T 59 2064
C 59 2076
G 50 2088
T 54 2100
A 62 2112
T 62 2122
T 54 2134
A 42 2144
G 17 2155
C 30 2170
A 43 2182
C 49 2193
T 59 2206
T 59 2218
T 59 2231
G 46 2242
A 43 2256
G 34 2267
A 62 2280
A 54 2291
A 19 2310
G 18 2321
C 43 2333
C 41 2345
G 41 2358
C 41 2370
G 43 2382
G 30 2394
G 34 2406
A 49 2420
T 49 2429
C 56 2441
G 51 2454
C 51 2465
T 51 2477
C 56 2489
G 49 2501
G 43 2514
T 41 2526
G 59 2537
G 49 2549
C 43 2561
G 50 2573
T 50 2585
C 56 2596
C 51 2608
C 51 2619
A 30 2630
C 49 2641
T 59 2654
T 59 2666
C 59 2678
A 34 2689
T 59 2700
C 59 2712
T 56 2724
C 59 2736
G 51 2748
T 49 2760
T 59 2772
C 56 2784
T 51 2795
C 59 2807
G 56 2819
G 59 2832
C 43 2843
T 56 2855
G 59 2867
T 43 2879
C 50 2890
A 40 2901
C 41 2911
C 43 2923
G 27 2935
A 43 2948
G 25 2959
T 36 2972
T 43 2984
G 43 2996
A 43 3008
A 34 3019
C 43 3030
T 43 3042
C 56 3054
G 40 3067
C 51 3078
G 56 3090
G 51 3103
T 51 3115
C 59 3127
C 56 3138
A 51 3149
G 41 3160
G 50 3173
A 36 3186
T 39 3196
G 50 3208
C 34 3220
C 40 3232
G 49 3245
G 46 3257
T 34 3269
G 59 3280
T 46 3293
A 49 3304
C 51 3315
A 43 3326
C 51 3337
G 40 3349
C 49 3361
C 46 3374
G 46 3386
T 46 3398
C 49 3411
A 30 3421
C 51 3432
C 51 3444
G 51 3456
A 59 3469
G 46 3481
C 50 3493
T 59 3505
T 59 3517
T 56 3529
C 56 3541
C 48 3552
G 49 3564
G 50 3576
C 34 3588
G 48 3600
G 34 3612
G 13 3624
C 34 3636
G 23 3648
C 36 3659
G 39 3671
G 43 3683
C 40 3695
C 51 3707
A 43 3718
C 51 3729
C 46 3741
G 31 3752
A 30 3766
C 38 3777
G 39 3789
C 46 3801
C 50 3813
G 34 3825
C 36 3837
A 39 3849
C 43 3860
C 56 3872
C 43 3883
A 34 3895
C 43 3906
C 43 3918
G 51 3930
C 34 3943
C 56 3955
G 41 3966
A 51 3979
A 43 3991
A 35 4002
A 46 4013
G 43 4025
C 46 4036
C 51 4048
A 49 4059
A 46 4070
C 50 4082
G 49 4094
C 51 4107
C 56 4119
A 43 4130
T 59 4141
C 59 4153
C 56 4166
T 49 4178
C 56 4190
A 46 4201
A 46 4212
G 37 4224
A 59 4237
C 49 4247
C 46 4259
T 50 4271
G 59 4284
G 51 4296
C 49 4309
G 51 4321
C 51 4333
G 59 4345
C 51 4357
G 51 4369
A 51 4381
G 49 4392
G 51 4404
A 59 4418
T 49 4428
G 56 4440
C 50 4451
G 51 4464
T 51 4476
T 51 4488
C 56 4500
C 56 4512
G 50 4524
C 50 4536
C 54 4548
C 59 4559
G 59 4571
C 59 4583
G 51 4595
C 41 4608
C 43 4619
G 34 4631
C 34 4643
C 43 4655
G 40 4667
T 50 4679
C 59 4691
C 56 4703
G 56 4715
C 46 4726
C 50 4738
G 49 4750
C 49 4762
A 45 4774
T 50 4785
C 50 4797
A 40 4808
C 39 4819
C 49 4831
G 49 4843
G 49 4856
C 51 4869
C 59 4881
A 59 4892
C 56 4903
A 51 4914
G 43 4926
C 46 4939
A 48 4951
T 50 4962
G 62 4974
C 59 4986
G 59 4999
T 59 5011
C 62 5023
G 41 5035
C 51 5047
G 59 5060
G 43 5072
C 50 5083
T 56 5096
G 62 5108
G 59 5121
A 59 5133
T 49 5143
C 59 5155
C 59 5167
T 59 5179
C 59 5191
T 59 5203
C 59 5215
C 59 5227
C 59 5239
T 51 5250
A 51 5262
T 43 5273
A 43 5285
G 30 5297
T 30 5309
G 59 5321
A 59 5333
G 50 5345
T 46 5356
C 59 5368
G 39 5382
T 51 5392
A 59 5404
T 51 5415
T 59 5427
A 59 5438
G 28 5450
C 46 5460
A 30 5473
C 43 5486
T 50 5498
T 50 5511
T 56 5523
G 56 5536
A 49 5549
G 39 5560
A 62 5573
A 34 5584
G 13 5598
T 10 5611
A 10 5624
G 13 5636
T 13 5648
G 21 5658
G 10 5671
C 10 5686
A 13 5699
T 11 5711
C 16 5722
G 13 5734
G 9 5745
G 18 5759
A 21 5773
G 15 5782
G 13 5795
G 9 5808
G 8 5823
T 12 5834
G 10 5844
C 6 5859
A 13 5871
C 13 5881
C 13 5890
G 15 5898
G 18 5913
T 8 5926
A 10 5935
G 10 5947
T 13 5962
G 13 5976
C 8 5985
A 18 5997
G 13 6010
G 9 6023
T 8 6033
G 23 6046
T 8 6062
G 11 6072
G 11 6084
G 11 6097
G 12 6112
T 13 6125
G 14 6138
T 13 6146
C 13 6156
G 13 6171
T 12 6184
G 11 6195
A 17 6208
C 10 6220
C 8 6232
C 9 6241
T 13 6254
T 23 6268
G 18 6281
G 10 6296
G 10 6309
A 9 6319
C 12 6332
T 11 6342
T 18 6355
G 13 6367
G 13 6379
G 9 6391
A 13 6405
C 10 6418
G 13 6430
T 12 6441
G 17 6455
A 8 6470
T 10 6479
T 22 6491
C 13 6503
T 7 6521
G 22 6530
A 12 6540
A 11 6553
G 12 6562
A 18 6575
C 15 6587
A 11 6601
C 18 6611
G 16 6622
A 10 6637
T 9 6647
T 17 6661
T 12 6672
A 14 6685
G 11 6695
A 13 6708
C 11 6720
G 10 6731
G 10 6745
A 10 6756
C 15 6769
C 15 6780
A 22 6793
A 16 6806
C 11 6817
A 14 6829
T 15 6838
T 22 6852
T 15 6866
T 24 6879
T 14 6893
A 11 6902
T 10 6914
T 11 6928
T 14 6942
T 16 6954
G 31 6966
T 10 6978
T 11 6991
A 12 7004
G 12 7015
A 13 7024
T 11 7039
G 10 7051
C 10 7062
A 11 7071
A 15 7081
A 9 7092
C 10 7107
A 10 7122
A 10 7133
A 13 7143
T 10 7157
C 11 7166
C 16 7179
G 10 7192
C 10 7205
C 8 7218
C 9 7228
T 10 7242
C 8 7253
C 11 7268
C 8 7283
C 10 7295
C 10 7312
G 10 7325
T 15 7337
A 14 7347
C 15 7356
C 10 7368
G 9 7381
A 7 7394
A 9 7405
G 13 7413
A 8 7426
C 10 7435
G 15 7445
A 14 7456
G 16 7467
A 14 7478
G 14 7489
C 14 7502
T 20 7518
A 15 7530
C 14 7545
G 15 7559
C 10 7568
A 11 7582
G 13 7593
C 7 7609
G 10 7621
A 14 7632
G 12 7642
C 12 7657
T 12 7670
G 12 7681
A 14 7691
A 11 7703
A 9 7714
T 9 7732
A 10 7743
G 13 7754
T 12 7767
G 14 7776
T 8 7787
C 10 7801
A 14 7814
A 17 7826
T 19 7842
A 10 7853
C 9 7865
C 8 7878
A 11 7893
C 10 7903
C 20 7913
A 11 7928
T 9 7937
G 9 7950
C 8 7962
T 9 7975
G 9 7988
G 10 8002
G 9 8019
T 8 8033
G 8 8045
T 8 8060
A 9 8073
C 7 8085
T 8 8096
A 8 8107
A 13 8121
T 12 8131
G 21 8145
A 7 8157
T 9 8167
G 15 8177
A 23 8192
T 5 8206
G 17 8217
G 11 8230
A 14 8243
T 17 8256
G 21 8267
A 8 8284
T 7 8293
C 9 8308
T 10 8317
C 14 8327
G 12 8337
A 8 8349
T 15 8363
G 12 8374
A 16 8385
C 9 8399
G 9 8414
C 10 8430
C 12 8442
T 12 8458
G 8 8468
C 8 8480
T 10 8493
G 10 8505
T 8 8519
C 8 8530
T 12 8539
C 21 8553
C 12 8564
G 20 8578
A 16 8591
C 9 8601
A 9 8613
G 8 8627
C 12 8636
T 8 8650
T 8 8660
C 8 8672
T 8 8685
G 9 8699
A 12 8714
A 7 8725
C 7 8736
A 10 8748
T 26 8760
T 15 8772
T 15 8783
T 25 8795
G 15 8806
C 16 8820
A 9 8836
T 14 8849
G 18 8860
T 13 8868
G 9 8885
A 7 8894
A 7 8908
T 7 8918
C 9 8933
A 9 8944
G 10 8953
C 7 8969
G 19 8982
A 9 8995
A 12 9005
T 10 9022
A 7 9030
G 9 9037
T 6 9056
C 12 9070
A 6 9081
A 9 9091
T 15 9104
C 12 9116
A 9 9135
T 10 9142
G 13 9155
A 20 9172
G 14 9186
T 14 9204
T 10 9219
G 14 9229
C 12 9240
A 10 9255
A 7 9269
G 9 9277
A 10 9293
G 6 9304
C 10 9318
G 16 9330
T 13 9343
T 16 9353
A 20 9371
G 12 9386
G 6 9402
G 9 9417
T 12 9426
G 9 9444
T 13 9455
A 15 9467
T 11 9484
T 16 9493
G 20 9504
T 19 9519
C 12 9531
A 10 9546
G 9 9560
T 6 9576
A 7 9588
T 14 9610
T 13 9626
A 6 9637
A 5 9659
T 8 9667
A 15 9681
T 19 9693
T 22 9706
T 13 9719
A 13 9731
C 6 9741
A 9 9760
A 13 9774
C 18 9787
G 31 9798
T 29 9810
G 11 9822
C 9 9839
A 14 9851
G 20 9866
A 9 9877
A 10 9889
G 13 9899
T 12 9915
G 11 9924
C 10 9933
C 18 9944
A 10 9954
T 9 9971
G 15 9987
C 12 10003
A 11 10011
A 5 10024
G 11 10036
T 7 10051
G 9 10061
A 6 10070
A 10 10083
G 9 10094
T 7 10111
G 11 10121
G 12 10134
A 9 10151
C 8 10161
T 23 10176
C 13 10188
T 9 10201
C 6 10213
T 14 10226
C 13 10242
T 6 10251
T 9 10263
C 6 10271
G 13 10283
A 9 10291
A 6 10308
G 10 10321
G 13 10332
A 6 10348
G 19 10356
G 26 10367
G 7 10379
C 18 10386
A 22 10396
T 7 10409
T 11 10422
T 18 10435
A 13 10448
T 9 10457
G 18 10472
A 9 10490
A 9 10503
G 6 10520
A 9 10529
A 9 10542
A 5 10555
G 9 10563
C 10 10577
C 5 10595
T 6 10609
T 6 10624
A 5 10640
T 9 10653
G 6 10667
G 6 10680
G 6 10694
A 6 10704
C 7 10719
T 9 10728
A 18 10739
T 6 10753
C 9 10766
G 5 10777
G 6 10786
T 7 10800
T 16 10810
G 11 10820
A 8 10830
A 6 10849
T 10 10861
G 9 10871
G 9 10887
G 9 10903
T 8 10919
C 9 10928
T 11 10945
C 6 10955
G 5 10975
G 23 10987
G 18 10999
G 7 11011
A 17 11024
A 13 11035
C 9 11042
A 6 11056
T 11 11065
G 6 11079
C 16 11093
T 13 11105
G 14 11115
G 9 11124
T 6 11144
A 6 11150
A 6 11164
A 7 11178
T 6 11185
G 6 11205
G 13 11216
C 12 11228
G 6 11247
A 25 11261
T 18 11276
A 22 11288
A 22 11298
T 7 11309
C 18 11323
G 7 11333
C 13 11346
T 5 11364
A 15 11373
A 13 11384
A 23 11395
A 7 11406
A 16 11418
A 18 11429
A 17 11440
T 9 11450
T 22 11462
G 9 11471
T 9 11488
C 15 11507
T 10 11523
C 6 11532
T 27 11546
A 11 11557
C 5 11575
A 15 11586
G 6 11595
C 21 11608
T 9 11624
A 10 11633
G 11 11643
A 10 11660
C 5 11670
A 8 11683
G 10 11693
A 19 11706
A 8 11718
T 9 11726
A 6 11741
C 9 11752
A 5 11764
G 7 11780
G 21 11792
G 16 11804
G 7 11816
T 6 11832
T 10 11842
C 6 11850
C 14 11866
T 6 11883
A 11 11897
A 12 11907
G 6 11916
G 6 11930
A 6 11937
T 6 11951
T 9 11965
T 5 11979
G 6 11987
C 5 12005
A 5 12016
C 9 12030
C 5 12043
G 9 12057
G 7 12070
C 14 12081
G 6 12096
G 18 12109
A 16 12120
A 11 12136
C 9 12146
A 4 12152
T 4 12179
T 11 12190
T 7 12201
C 4 12224
A 5 12238
A 31 12248
A 32 12258
A 19 12269
T 10 12279
A 13 12288
A 4 12300
C 4 12319
T 4 12335
T 20 12345
G 17 12357
G 17 12369
A 22 12380
A 19 12394
A 28 12409
A 11 12423
G 6 12436
G 6 12449
T 3 12463
END_DNA

END_SEQUENCE
```
