## supplementary data 2 for "A long-hidden prevalent PCR artifact and its application in DNA library screening": EF30321560_EF30321560.phd.1

```
BEGIN_SEQUENCE EF30321560

BEGIN_COMMENT

CHROMAT_FILE: EF30321560
BASECALLER_VERSION: KB 1.4.1.8
TRACE_PROCESSOR_VERSION: KB 1.4.1.8
QUALITY_LEVELS: 99
TIME: Fri Oct 11 09:49:20 2019
TRACE_ARRAY_MIN_INDEX: 0
TRACE_ARRAY_MAX_INDEX: 6236
TRIM: -1 -1 -1.000000e+000
TRACE_PEAK_AREA_RATIO: -1.000000e+000
CHEM: term
DYE: big

END_COMMENT

BEGIN_DNA
A 3 2
A 2 10
G 2 21
A 3 29
A 3 38
A 2 48
A 2 55
C 5 65
T 3 75
G 5 88
G 3 102
T 4 122
G 10 131
A 7 144
T 4 151
G 11 166
G 5 181
T 11 191
C 26 206
G 28 218
C 26 228
G 46 242
G 32 256
A 9 270
C 6 277
T 30 287
G 44 300
G 30 315
G 32 329
T 37 341
G 39 353
T 32 364
C 26 375
C 19 385
T 16 396
T 24 410
C 33 422
A 29 433
A 26 440
C 39 449
G 51 461
T 49 474
C 39 487
A 23 497
T 39 507
C 35 519
G 23 533
A 14 547
C 41 556
A 8 566
C 32 574
C 48 586
G 38 599
A 32 615
A 36 626
C 30 636
G 54 648
C 52 660
C 39 671
A 30 681
G 54 693
G 58 706
A 23 722
C 30 730
T 50 742
G 58 754
G 62 768
G 62 781
C 52 794
C 62 805
C 47 815
G 62 828
C 56 840
G 42 852
G 11 865
T 10 891
G 8 902
G 11 915
G 10 927
C 8 939
C 8 950
G 8 962
C 8 973
A 10 983
C 8 994
T 8 1007
C 14 1019
A 14 1028
A 51 1039
A 51 1051
A 56 1062
A 51 1073
A 42 1084
T 47 1093
T 62 1105
C 59 1118
A 41 1127
C 59 1139
C 59 1151
G 59 1163
A 62 1177
A 59 1188
C 56 1200
G 62 1211
G 59 1224
G 51 1237
A 59 1250
G 51 1261
C 51 1273
G 59 1285
G 62 1298
C 62 1309
A 49 1320
C 59 1330
G 62 1342
C 62 1354
C 59 1366
C 56 1378
G 50 1390
C 56 1403
G 46 1414
T 46 1428
G 56 1439
C 49 1451
C 59 1462
C 62 1473
T 62 1486
A 62 1497
C 62 1507
G 62 1519
G 62 1532
A 59 1546
C 62 1556
A 62 1566
C 54 1577
C 62 1589
G 62 1601
C 62 1614
G 54 1626
A 54 1640
G 62 1650
G 62 1662
G 62 1675
C 62 1687
G 62 1699
C 62 1710
G 62 1722
A 59 1735
C 62 1745
A 59 1756
C 62 1767
C 62 1779
G 62 1791
C 59 1804
T 62 1817
T 62 1829
G 62 1841
G 59 1854
A 54 1867
C 59 1876
A 59 1887
A 62 1898
T 62 1909
G 62 1921
G 62 1934
G 62 1947
T 62 1959
C 62 1971
G 56 1983
C 62 1994
G 62 2007
G 62 2020
A 59 2033
A 62 2044
C 62 2054
A 62 2065
A 62 2076
C 62 2087
G 62 2099
A 59 2112
C 62 2123
G 62 2135
G 62 2148
G 62 2160
C 62 2173
C 62 2185
T 62 2197
A 62 2208
C 62 2219
G 62 2230
G 62 2243
G 62 2256
G 62 2268
C 62 2280
G 62 2293
G 62 2305
G 62 2317
G 62 2329
C 62 2341
A 59 2352
G 49 2363
A 59 2376
T 54 2386
G 62 2399
A 59 2412
C 59 2422
C 62 2434
G 62 2446
G 62 2459
C 62 2471
C 62 2483
A 62 2494
G 59 2505
C 62 2518
G 62 2529
C 62 2542
G 62 2554
C 62 2566
G 62 2578
A 59 2591
G 59 2601
G 62 2613
C 62 2625
G 62 2637
A 59 2650
C 59 2660
T 62 2672
C 62 2684
G 59 2696
A 59 2709
G 62 2719
C 62 2732
A 62 2743
G 62 2754
T 62 2766
T 62 2778
G 62 2790
G 62 2803
G 62 2815
C 62 2827
A 62 2838
T 62 2848
G 62 2860
G 62 2873
T 62 2885
G 62 2897
T 62 2909
G 62 2921
G 62 2934
T 62 2945
C 62 2957
C 62 2968
C 62 2980
T 62 2992
G 62 3004
G 62 3017
C 62 3029
C 62 3041
G 62 3052
A 62 3065
T 62 3075
G 62 3087
A 59 3100
G 59 3111
C 62 3123
G 62 3135
G 62 3148
T 62 3159
T 62 3171
C 62 3182
C 62 3194
A 59 3204
G 62 3216
G 62 3228
A 59 3242
G 49 3252
A 62 3265
A 62 3276
C 62 3287
C 54 3299
T 62 3311
G 62 3323
G 62 3336
A 59 3349
A 62 3360
G 59 3371
C 62 3383
C 62 3394
G 62 3407
C 62 3418
G 54 3430
A 62 3443
A 62 3455
G 62 3466
G 62 3478
C 62 3489
C 62 3501
T 62 3513
A 62 3524
C 62 3535
T 62 3548
A 62 3559
C 62 3570
G 59 3582
A 62 3595
C 62 3606
C 62 3618
A 62 3629
G 59 3641
C 62 3654
A 62 3665
C 62 3676
T 62 3688
G 62 3700
G 62 3713
A 59 3727
C 62 3737
G 62 3749
C 62 3761
T 62 3773
G 62 3785
T 62 3797
G 62 3809
C 59 3821
G 59 3833
C 62 3845
G 62 3857
C 62 3869
C 62 3881
C 62 3892
C 62 3904
G 62 3916
G 62 3928
C 62 3941
C 62 3953
C 62 3964
G 62 3976
G 62 3988
A 59 4001
T 62 4012
C 62 4024
C 62 4035
T 62 4047
C 62 4059
T 62 4071
C 62 4083
C 62 4095
C 62 4106
T 62 4118
A 62 4129
T 62 4141
A 62 4152
G 59 4164
T 62 4176
G 62 4188
A 62 4201
G 62 4212
T 62 4224
C 62 4235
G 56 4248
T 62 4259
A 62 4271
T 34 4281
T 41 4293
A 22 4304
C 25 4320
A 13 4337
C 42 4352
T 54 4365
T 62 4377
T 62 4390
G 59 4402
A 62 4415
G 51 4426
A 62 4439
A 17 4451
C 5 4473
C 10 4487
C 23 4500
C 18 4513
G 13 4523
C 18 4535
C 17 4548
C 12 4558
C 19 4570
C 18 4582
G 12 4596
G 19 4607
C 12 4618
C 13 4631
C 19 4642
G 13 4654
A 10 4667
A 13 4678
T 18 4690
C 12 4701
T 13 4713
T 13 4725
C 18 4737
T 21 4750
C 21 4760
T 13 4773
C 11 4784
T 18 4796
A 11 4806
T 23 4820
A 12 4831
T 19 4849
G 34 4866
A 11 4879
G 15 4893
T 18 4902
C 18 4912
G 13 4921
C 9 4932
A 15 4949
T 15 4957
T 30 4970
A 27 4983
C 14 4991
C 16 5007
A 10 5020
C 17 5028
T 34 5041
T 23 5052
T 15 5064
G 14 5075
G 43 5085
A 21 5092
G 30 5104
A 13 5114
G 12 5133
G 11 5144
A 11 5159
G 10 5170
C 13 5181
G 24 5192
G 12 5203
C 10 5217
C 10 5230
G 18 5243
C 13 5253
G 15 5265
G 16 5278
C 12 5292
C 16 5301
C 15 5313
G 15 5325
G 13 5337
A 20 5350
T 23 5361
C 10 5372
C 17 5387
C 22 5405
T 23 5419
G 12 5432
C 12 5443
C 10 5452
T 13 5464
T 17 5476
A 12 5486
C 12 5498
G 15 5514
T 14 5523
G 16 5538
G 11 5549
A 12 5560
T 8 5572
C 20 5587
C 13 5600
T 23 5611
A 22 5621
T 30 5634
G 11 5643
A 34 5656
A 24 5667
C 14 5679
C 11 5691
C 17 5701
C 12 5712
T 14 5726
G 13 5737
G 10 5750
A 11 5765
T 13 5775
A 19 5788
A 24 5800
A 19 5811
T 10 5822
T 9 5835
T 9 5849
T 13 5862
G 10 5873
A 13 5884
A 13 5896
A 10 5908
G 18 5920
G 10 5931
G 11 5942
G 10 5957
G 11 5967
T 8 5975
T 13 5989
A 21 6004
C 13 6016
T 13 6026
T 11 6038
T 11 6048
G 12 6060
C 10 6074
A 14 6084
C 10 6098
T 13 6108
A 10 6120
A 21 6135
A 13 6148
A 10 6162
A 7 6170
G 10 6182
C 13 6194
A 16 6206
C 13 6216
A 18 6226
A 10 6236
END_DNA

END_SEQUENCE
```
