## supplementary data 2 for "A long-hidden prevalent PCR artifact and its application in DNA library screening": EF30321561_EF30321561.phd.1

```
BEGIN_SEQUENCE EF30321561

BEGIN_COMMENT

CHROMAT_FILE: EF30321561
BASECALLER_VERSION: KB 1.4.1.8
TRACE_PROCESSOR_VERSION: KB 1.4.1.8
QUALITY_LEVELS: 99
TIME: Fri Oct 11 09:49:21 2019
TRACE_ARRAY_MIN_INDEX: 0
TRACE_ARRAY_MAX_INDEX: 11018
TRIM: -1 -1 -1.000000e+000
TRACE_PEAK_AREA_RATIO: -1.000000e+000
CHEM: term
DYE: big

END_COMMENT

BEGIN_DNA
C 3 2
A 3 24
T 5 35
C 4 47
G 4 66
G 5 71
T 7 88
C 7 99
T 4 105
C 5 120
C 6 128
T 5 147
A 6 154
T 9 169
A 10 177
G 10 190
T 9 204
G 7 222
A 11 232
G 29 244
T 20 253
C 52 267
G 28 280
T 22 289
A 29 300
T 15 308
T 38 322
A 35 332
G 13 347
C 32 358
A 24 368
C 28 376
T 39 388
T 39 402
T 52 416
G 62 429
A 38 444
G 37 453
A 49 466
A 13 476
G 8 498
T 15 519
G 5 536
C 38 547
A 10 559
G 13 569
A 17 582
G 10 605
G 11 619
G 10 640
A 5 652
G 20 675
A 12 691
T 8 711
G 11 724
G 10 745
G 11 766
G 7 782
T 14 803
G 21 818
G 5 836
G 5 865
G 9 879
G 5 895
C 5 927
C 5 937
C 9 958
C 7 976
T 10 1000
G 12 1026
T 13 1047
G 9 1069
A 9 1084
T 18 1106
G 9 1128
G 5 1153
G 5 1167
A 7 1177
A 13 1199
A 10 1219
G 18 1242
C 13 1266
G 9 1289
C 5 1303
G 17 1326
G 10 1344
T 8 1364
T 5 1389
T 13 1402
G 8 1413
T 13 1427
G 7 1440
A 18 1456
G 7 1474
G 17 1488
C 12 1500
C 13 1522
G 13 1545
C 9 1559
C 11 1580
G 11 1593
T 17 1617
G 10 1637
G 10 1655
G 10 1674
C 13 1686
G 17 1708
T 13 1721
G 15 1733
C 16 1745
C 13 1755
C 19 1767
C 11 1777
G 30 1790
G 15 1803
G 15 1813
C 12 1827
G 13 1838
A 13 1857
C 6 1873
G 13 1886
G 10 1898
A 8 1915
C 13 1929
G 23 1943
C 13 1957
T 10 1969
C 8 1990
G 8 2004
C 9 2024
A 7 2042
C 10 2056
G 11 2075
T 10 2090
C 17 2105
G 10 2124
T 13 2135
T 13 2147
G 19 2159
A 14 2173
G 9 2185
T 8 2201
G 18 2214
G 12 2225
A 12 2238
T 12 2254
A 10 2267
A 10 2280
C 9 2299
G 18 2311
A 16 2324
T 10 2333
C 22 2345
A 21 2361
T 14 2372
G 19 2383
C 13 2394
C 8 2405
C 11 2418
C 10 2429
G 13 2439
A 14 2454
T 13 2465
G 14 2476
T 9 2491
G 15 2500
G 10 2509
A 10 2523
T 5 2537
G 7 2546
G 10 2563
A 10 2578
G 10 2593
A 15 2604
T 11 2617
G 8 2633
G 27 2645
G 18 2660
A 10 2674
T 10 2687
G 17 2699
G 10 2714
T 20 2725
C 18 2737
C 9 2747
T 7 2763
G 13 2775
C 13 2786
G 13 2798
A 21 2811
G 17 2822
T 13 2834
T 14 2845
G 12 2856
T 7 2868
T 9 2883
A 9 2896
T 11 2912
T 10 2927
G 18 2939
A 10 2952
G 13 2967
T 13 2980
T 23 2993
T 13 3005
C 16 3018
T 6 3033
G 18 3045
A 20 3057
C 10 3071
T 10 3084
A 9 3098
T 10 3110
T 9 3122
A 8 3133
A 5 3146
G 7 3154
A 10 3169
G 10 3183
T 11 3196
T 11 3209
A 11 3221
T 12 3233
T 24 3245
C 9 3259
T 8 3270
C 11 3285
T 5 3303
T 8 3313
T 10 3321
G 21 3334
G 15 3343
T 13 3356
G 13 3368
C 11 3381
G 9 3391
G 10 3406
T 7 3422
G 8 3433
G 10 3448
A 10 3461
C 12 3473
G 11 3488
G 14 3498
C 12 3513
A 11 3525
C 13 3535
G 6 3545
A 11 3559
T 13 3570
C 8 3582
G 8 3592
G 9 3604
G 23 3617
A 13 3629
A 8 3642
T 10 3653
A 13 3665
G 13 3677
A 10 3685
G 18 3698
G 26 3712
G 17 3723
A 9 3737
G 12 3747
T 13 3758
G 18 3769
C 10 3781
C 13 3794
T 10 3806
T 13 3818
T 13 3831
T 18 3842
G 13 3854
T 10 3866
C 9 3876
C 10 3888
C 12 3901
A 13 3912
A 14 3924
G 15 3934
A 10 3948
C 8 3961
G 14 3971
T 10 3983
A 8 3992
G 10 4008
A 10 4019
T 12 4030
G 13 4042
C 8 4056
A 9 4065
C 18 4077
G 13 4090
G 13 4103
T 11 4115
T 11 4128
G 12 4137
C 13 4149
T 13 4160
T 13 4172
G 16 4184
T 10 4199
G 35 4209
G 11 4222
C 13 4234
G 14 4246
G 26 4263
C 10 4279
G 7 4293
G 27 4305
G 15 4314
G 26 4330
T 13 4341
T 19 4354
G 24 4365
C 24 4377
C 18 4388
T 18 4400
T 18 4412
C 15 4427
A 10 4435
T 13 4450
C 8 4464
G 10 4480
T 8 4489
T 9 4500
G 20 4514
A 10 4530
C 11 4539
A 11 4551
A 12 4562
C 8 4571
G 10 4584
A 13 4599
T 11 4608
G 11 4619
A 9 4634
C 9 4645
T 10 4653
T 13 4668
T 10 4683
C 10 4691
A 10 4705
G 8 4718
G 10 4730
T 11 4741
G 13 4753
G 7 4765
A 10 4779
T 12 4790
G 20 4803
C 20 4814
G 16 4826
T 11 4836
T 11 4850
G 8 4861
G 13 4874
A 10 4886
C 10 4898
C 11 4909
C 11 4921
C 13 4933
G 17 4947
G 28 4958
G 10 4969
G 23 4981
T 12 4992
C 19 5005
A 13 5020
C 21 5029
C 18 5042
G 17 5057
T 12 5069
T 10 5079
A 9 5092
A 8 5106
A 12 5118
A 11 5127
G 8 5138
C 7 5151
C 10 5162
A 16 5176
C 11 5188
T 11 5198
G 14 5209
A 13 5220
A 10 5234
T 10 5247
T 10 5260
G 8 5273
A 10 5283
A 12 5295
C 10 5308
T 10 5321
G 12 5334
C 10 5348
T 9 5361
G 6 5376
G 19 5387
T 8 5399
G 23 5407
A 5 5417
G 9 5432
T 10 5441
T 13 5451
G 34 5466
G 24 5479
G 14 5496
T 17 5504
C 13 5519
A 10 5529
A 9 5540
T 10 5556
G 13 5565
A 12 5576
G 26 5586
A 13 5599
T 10 5611
G 7 5624
A 10 5640
A 15 5654
A 11 5668
G 5 5677
C 7 5694
T 10 5702
G 17 5715
T 10 5730
G 12 5741
G 11 5751
T 12 5765
G 30 5776
C 16 5789
T 14 5801
C 13 5813
C 12 5825
G 11 5840
G 23 5852
G 13 5863
A 39 5876
T 26 5887
G 34 5900
T 5 5915
A 11 5924
T 11 5936
C 19 5949
T 18 5961
T 18 5973
A 13 5985
T 13 5998
C 13 6010
G 11 6021
G 11 6035
G 14 6046
T 8 6061
A 24 6071
C 10 6081
T 11 6096
G 28 6107
G 18 6120
G 13 6134
A 11 6146
C 8 6156
T 12 6168
T 10 6182
A 8 6191
A 11 6205
T 19 6216
T 11 6227
T 10 6242
T 9 6251
T 12 6266
T 18 6279
C 10 6292
G 10 6305
A 10 6314
G 10 6330
T 10 6339
G 11 6350
A 9 6363
A 8 6374
T 8 6388
G 8 6398
G 5 6413
A 8 6423
G 11 6438
G 18 6449
T 16 6462
G 34 6472
T 10 6483
G 10 6497
A 16 6510
T 14 6526
T 13 6544
G 17 6559
T 13 6573
A 10 6588
A 6 6601
T 5 6620
C 8 6630
C 9 6644
T 10 6660
G 23 6672
A 10 6684
A 12 6701
A 13 6715
C 18 6724
A 15 6732
A 13 6744
T 13 6755
G 16 6767
C 10 6783
T 13 6800
G 7 6818
C 18 6828
C 13 6837
T 15 6847
G 26 6861
T 8 6873
T 5 6891
G 11 6904
G 6 6914
T 10 6928
G 10 6942
A 11 6957
A 11 6976
T 13 6988
G 23 7002
G 5 7018
T 13 7026
C 11 7036
A 18 7050
C 24 7063
G 15 7076
A 12 7087
G 15 7095
G 19 7110
T 20 7125
C 28 7138
G 14 7149
A 6 7164
C 10 7185
T 18 7196
T 10 7210
G 7 7230
G 11 7246
T 25 7256
T 25 7271
C 15 7281
C 11 7295
A 11 7305
C 16 7317
C 13 7329
A 9 7349
A 19 7365
T 22 7378
A 13 7393
G 22 7404
T 17 7415
A 11 7427
C 7 7440
G 10 7451
T 22 7463
G 32 7473
T 18 7484
A 14 7496
C 11 7507
A 11 7519
T 10 7532
G 11 7541
T 12 7549
G 10 7559
A 10 7572
G 11 7586
A 17 7597
A 21 7606
T 11 7619
T 18 7634
G 21 7644
C 33 7658
A 12 7667
A 16 7681
G 18 7693
T 11 7703
C 12 7716
G 12 7729
A 14 7741
C 15 7752
C 12 7767
A 11 7780
A 15 7789
G 16 7804
C 19 7813
T 17 7825
G 18 7836
A 18 7846
A 20 7862
C 9 7873
C 10 7885
C 13 7896
G 9 7910
G 15 7922
A 9 7929
A 10 7945
T 10 7957
C 10 7968
C 9 7981
C 8 7995
C 9 8006
C 10 8019
T 14 8031
C 16 8044
A 10 8054
C 14 8070
C 14 8079
C 11 8093
T 11 8106
C 16 8115
T 11 8123
C 9 8137
C 13 8150
G 17 8160
G 18 8176
A 27 8186
T 25 8196
A 12 8210
C 26 8220
C 11 8232
C 14 8243
T 11 8260
G 13 8272
A 14 8281
A 8 8292
A 10 8302
C 10 8316
T 10 8330
G 13 8343
T 9 8362
G 8 8371
G 9 8380
C 9 8389
T 22 8398
G 39 8411
T 8 8424
T 20 8438
T 12 8455
A 17 8467
T 20 8477
G 23 8487
T 11 8502
C 8 8516
C 9 8531
C 8 8546
T 9 8558
T 8 8574
C 8 8586
A 8 8597
A 14 8612
G 12 8620
T 8 8633
T 13 8645
T 9 8656
G 8 8668
A 8 8676
C 15 8690
C 23 8705
A 13 8715
A 9 8730
A 8 8750
T 12 8764
G 8 8775
A 7 8789
T 9 8797
T 7 8805
G 8 8818
T 18 8827
C 26 8838
T 20 8846
A 23 8857
C 23 8869
A 18 8879
C 15 8891
G 15 8909
G 10 8924
G 14 8934
A 17 8946
G 8 8956
A 13 8970
T 14 8980
G 18 8994
T 9 9009
A 10 9027
T 16 9038
C 11 9051
C 10 9066
G 7 9080
C 12 9086
A 6 9102
C 15 9109
C 15 9122
C 9 9135
A 9 9155
T 7 9164
G 19 9172
G 11 9185
C 10 9200
A 18 9213
T 12 9224
C 17 9232
T 16 9244
C 12 9260
T 7 9269
T 7 9284
C 19 9297
T 14 9305
G 21 9316
A 18 9332
T 19 9349
T 17 9365
T 26 9374
T 16 9384
A 26 9401
T 16 9411
T 16 9424
A 32 9436
G 26 9449
T 13 9463
T 13 9479
G 9 9493
A 13 9504
T 11 9523
C 6 9532
A 17 9544
T 17 9558
G 26 9568
G 7 9577
A 12 9598
G 5 9616
A 20 9632
T 10 9646
T 25 9656
C 29 9669
C 14 9682
C 18 9695
T 12 9706
T 18 9719
A 15 9731
T 11 9749
G 9 9763
T 6 9769
G 7 9781
A 21 9791
G 13 9804
A 17 9813
A 10 9824
C 14 9837
T 7 9847
G 28 9859
C 23 9873
G 9 9883
C 7 9892
A 35 9905
A 11 9919
A 32 9933
T 39 9946
C 8 9958
C 9 9969
C 32 9979
T 19 9993
T 14 10004
C 17 10012
A 13 10021
A 13 10036
C 24 10050
G 12 10064
C 5 10069
G 9 10088
G 10 10100
G 21 10111
A 9 10124
G 7 10135
A 19 10145
T 11 10163
G 12 10175
T 12 10192
T 9 10205
C 6 10218
A 12 10232
C 16 10244
A 24 10259
A 20 10268
C 9 10282
T 5 10297
C 9 10305
T 13 10321
C 6 10333
C 6 10343
G 10 10356
T 13 10370
G 14 10378
C 18 10393
C 30 10404
G 10 10414
A 12 10421
T 7 10438
G 14 10446
G 12 10458
A 8 10473
T 11 10489
G 15 10499
A 19 10516
T 12 10526
C 14 10543
G 6 10556
C 6 10563
G 12 10579
G 6 10594
T 6 10609
A 11 10619
A 7 10629
C 24 10641
A 14 10652
A 24 10670
A 13 10687
C 7 10707
A 9 10715
A 9 10733
C 7 10740
A 14 10752
A 9 10772
G 6 10781
G 20 10794
A 12 10809
A 11 10819
T 12 10828
A 33 10837
T 10 10846
G 13 10857
G 12 10866
A 9 10878
C 6 10896
G 8 10903
A 6 10920
T 18 10935
G 14 10945
G 20 10955
C 9 10973
G 10 10985
A 8 10997
G 7 11006
T 7 11018
END_DNA

END_SEQUENCE
```
