## supplementary data 2 for "A long-hidden prevalent PCR artifact and its application in DNA library screening": EF30321562_EF30321562.phd.1

```
BEGIN_SEQUENCE EF30321562

BEGIN_COMMENT

CHROMAT_FILE: EF30321562
BASECALLER_VERSION: KB 1.4.1.8
TRACE_PROCESSOR_VERSION: KB 1.4.1.8
QUALITY_LEVELS: 99
TIME: Fri Oct 11 09:49:21 2019
TRACE_ARRAY_MIN_INDEX: 0
TRACE_ARRAY_MAX_INDEX: 8155
TRIM: -1 -1 -1.000000e+000
TRACE_PEAK_AREA_RATIO: -1.000000e+000
CHEM: term
DYE: big

END_COMMENT

BEGIN_DNA
A 2 2
G 3 21
A 3 41
A 3 47
C 7 61
G 5 78
A 4 96
C 7 110
G 13 127
C 14 144
T 23 156
G 30 168
C 12 183
A 9 190
C 17 209
C 18 215
G 32 230
A 38 245
C 23 256
T 13 266
C 24 281
C 46 291
G 49 302
C 22 316
A 26 325
C 32 334
C 58 345
G 39 358
A 22 373
C 28 382
C 44 394
G 58 406
C 51 418
C 49 430
G 58 441
C 41 454
A 51 465
G 15 475
T 41 488
T 58 501
G 49 513
T 27 525
T 30 537
G 52 551
G 32 564
C 32 574
A 52 584
G 52 596
C 62 607
A 26 618
C 32 627
C 62 639
G 62 651
G 54 666
C 62 679
C 62 691
T 62 703
T 62 715
C 62 727
G 47 738
G 47 753
C 62 763
G 62 775
G 54 789
T 62 800
T 49 811
T 62 823
C 62 834
C 44 844
A 11 853
G 18 866
G 15 879
G 13 890
T 9 904
C 10 915
T 13 925
T 8 937
C 10 950
G 10 962
T 10 974
G 18 987
A 21 1000
C 20 1009
G 30 1021
G 48 1034
C 62 1045
C 62 1057
T 62 1068
T 62 1081
C 62 1093
T 62 1104
G 62 1117
T 62 1128
G 62 1140
C 62 1152
G 62 1164
A 62 1176
G 62 1187
C 62 1198
T 62 1210
C 62 1222
G 62 1234
G 62 1247
G 62 1259
C 62 1270
T 62 1282
T 62 1294
G 62 1305
T 62 1317
A 62 1328
G 59 1340
T 62 1351
T 62 1363
C 62 1375
T 62 1386
C 62 1398
G 62 1411
G 62 1424
T 62 1435
C 62 1447
G 62 1459
G 62 1472
A 59 1484
T 59 1493
C 62 1505
G 62 1518
A 59 1530
C 62 1540
C 62 1552
A 62 1562
A 62 1573
C 62 1585
C 62 1596
C 62 1608
G 62 1621
T 62 1634
G 62 1645
T 62 1658
G 62 1670
C 62 1682
G 62 1694
G 62 1707
A 59 1719
C 59 1729
C 62 1740
A 62 1750
C 62 1761
T 62 1774
C 62 1787
G 62 1799
C 62 1811
T 62 1824
G 62 1835
A 59 1849
T 62 1859
C 62 1871
A 62 1881
C 62 1891
C 62 1903
C 62 1915
C 62 1927
G 62 1939
G 62 1952
C 62 1965
G 62 1976
T 62 1989
C 62 2000
C 62 2011
A 62 2022
T 62 2033
G 62 2045
G 62 2057
C 62 2070
G 62 2083
T 62 2094
C 62 2106
C 62 2117
A 62 2128
G 62 2140
C 62 2152
A 62 2163
C 62 2174
G 62 2186
T 62 2199
C 62 2211
A 62 2222
G 62 2233
G 62 2246
A 59 2259
A 62 2270
A 62 2281
C 62 2291
A 62 2302
C 62 2313
C 62 2325
G 62 2338
T 62 2351
G 62 2362
G 62 2375
C 62 2388
C 62 2399
A 62 2410
C 62 2420
A 62 2431
C 62 2443
G 62 2455
G 62 2467
G 62 2480
T 62 2493
A 62 2504
G 62 2516
C 62 2527
C 62 2540
C 62 2551
A 62 2562
C 62 2573
T 62 2586
C 62 2598
G 62 2610
A 59 2623
C 62 2633
A 62 2644
A 62 2655
G 62 2667
C 62 2679
G 62 2691
C 62 2703
T 62 2715
C 62 2727
G 62 2739
G 62 2752
G 62 2764
T 62 2775
A 62 2787
T 59 2797
C 62 2809
C 62 2820
G 62 2833
C 62 2844
A 62 2856
T 62 2867
T 62 2879
G 62 2891
G 62 2904
G 62 2916
C 62 2928
G 62 2940
G 62 2952
A 59 2965
G 59 2975
A 59 2988
C 59 2998
G 62 3010
C 62 3022
G 62 3034
G 62 3046
A 59 3060
T 59 3069
C 62 3081
C 62 3093
T 62 3105
C 62 3117
T 54 3129
C 62 3141
C 62 3152
C 62 3163
T 62 3176
A 62 3187
T 62 3198
A 62 3209
G 62 3221
T 62 3233
G 62 3245
A 62 3257
G 62 3268
T 54 3280
C 54 3292
G 56 3304
T 56 3315
A 62 3326
T 62 3337
T 51 3348
A 51 3358
G 18 3369
C 20 3381
A 18 3394
C 34 3407
T 62 3419
T 62 3432
T 62 3444
G 59 3456
A 54 3469
G 48 3480
A 49 3493
A 31 3504
C 10 3524
T 5 3543
A 5 3555
A 11 3574
T 7 3588
C 7 3606
T 9 3619
G 13 3631
C 9 3642
G 7 3660
G 12 3674
A 18 3686
A 11 3698
T 10 3707
G 23 3722
G 17 3735
T 20 3745
G 18 3757
T 21 3771
A 10 3780
C 10 3794
T 10 3804
T 5 3819
T 12 3828
T 13 3840
T 18 3852
C 13 3864
A 8 3876
C 10 3891
T 18 3901
A 18 3912
A 13 3924
A 13 3937
A 14 3949
T 13 3959
A 10 3969
G 16 3984
A 20 3996
T 10 4006
G 13 4023
G 10 4038
G 10 4053
C 10 4069
T 8 4080
C 10 4095
A 13 4104
C 5 4113
G 16 4128
T 10 4140
T 17 4153
C 18 4164
C 16 4177
A 13 4187
A 10 4197
T 12 4211
T 18 4223
T 18 4235
T 18 4248
A 23 4259
T 12 4270
T 28 4283
T 23 4296
G 18 4309
C 9 4318
T 16 4332
A 23 4343
T 23 4355
A 25 4366
T 19 4379
C 18 4391
A 18 4402
C 23 4413
C 18 4427
G 23 4440
T 13 4453
T 27 4466
C 11 4478
G 7 4485
C 18 4500
T 27 4515
G 34 4527
C 16 4539
T 7 4548
A 18 4561
C 18 4574
A 18 4585
C 12 4598
G 23 4609
G 18 4621
T 23 4633
C 28 4646
G 20 4660
C 18 4671
A 32 4684
T 32 4694
C 43 4707
C 21 4718
A 10 4733
A 12 4743
C 12 4756
A 13 4766
A 13 4777
T 12 4790
T 16 4800
A 25 4814
C 16 4826
A 8 4836
G 11 4851
C 20 4862
G 18 4876
T 13 4888
C 10 4900
A 11 4909
A 7 4920
T 13 4934
C 23 4947
T 13 4959
T 18 4972
A 7 4985
C 11 4996
C 12 5009
T 9 5020
A 7 5038
G 17 5046
T 10 5058
G 27 5069
A 16 5083
C 13 5094
A 13 5105
T 13 5117
G 27 5129
A 5 5144
C 8 5152
C 16 5166
A 26 5177
T 30 5190
A 25 5201
G 13 5214
G 18 5227
C 19 5239
G 15 5254
C 14 5266
C 23 5277
A 13 5288
T 20 5301
A 22 5311
T 30 5324
T 23 5336
A 27 5349
T 13 5358
C 22 5373
A 11 5384
G 18 5398
T 19 5410
A 34 5422
A 12 5433
T 23 5446
G 35 5459
A 27 5472
C 23 5483
A 18 5495
G 16 5506
T 19 5520
A 21 5530
G 10 5543
C 14 5556
A 27 5566
T 18 5578
C 28 5591
A 8 5605
A 10 5614
T 9 5629
T 21 5639
C 10 5652
C 10 5665
C 13 5677
G 11 5690
C 11 5701
T 18 5713
A 8 5728
A 9 5741
C 9 5752
T 18 5765
G 27 5775
T 13 5788
A 18 5800
A 11 5812
T 25 5823
T 13 5837
C 19 5849
T 10 5862
A 13 5874
A 11 5885
T 10 5894
G 34 5908
C 12 5922
C 19 5933
G 12 5945
G 7 5959
T 10 5970
A 5 5978
A 11 5994
C 12 6005
G 18 6018
T 8 6033
T 12 6043
G 18 6055
A 11 6066
C 11 6079
C 18 6091
C 13 6104
T 18 6116
T 26 6130
G 27 6140
T 10 6155
A 13 6163
A 11 6177
T 19 6189
C 23 6201
T 10 6211
T 18 6226
G 34 6239
G 13 6253
A 24 6267
C 9 6277
A 5 6294
T 10 6301
G 18 6314
T 6 6328
T 12 6338
T 12 6349
A 11 6359
G 12 6370
T 13 6382
C 18 6396
C 10 6408
G 11 6419
A 10 6433
A 10 6448
T 10 6463
C 10 6477
A 10 6491
T 10 6503
T 9 6515
T 8 6530
T 20 6541
T 18 6554
A 16 6566
G 18 6583
T 18 6600
C 24 6615
C 11 6628
C 11 6638
A 9 6647
T 13 6662
C 9 6677
C 11 6687
T 10 6700
T 25 6713
T 34 6725
T 34 6736
T 23 6748
C 34 6761
T 28 6773
T 28 6786
T 23 6798
T 23 6811
G 23 6823
C 10 6831
T 19 6845
A 12 6856
A 10 6870
G 13 6880
T 9 6891
G 9 6904
G 10 6920
A 10 6928
T 18 6940
T 18 6953
G 25 6966
G 13 6979
A 18 6992
A 10 7003
C 13 7016
C 13 7032
C 11 7041
T 13 7053
C 11 7065
G 5 7080
C 9 7090
A 8 7102
A 9 7115
T 18 7127
A 17 7139
C 11 7149
C 13 7162
A 9 7175
T 18 7186
T 9 7198
T 9 7207
T 13 7219
T 9 7230
A 7 7248
T 5 7256
T 12 7270
C 18 7285
G 17 7300
T 12 7313
C 13 7324
G 10 7335
T 10 7348
T 12 7360
T 5 7374
A 9 7383
C 5 7398
G 10 7408
G 18 7423
A 10 7438
G 8 7445
A 10 7456
A 13 7468
A 10 7488
A 23 7501
T 18 7515
T 21 7530
A 19 7542
C 10 7550
A 8 7566
A 10 7577
T 8 7587
G 16 7601
T 9 7612
G 10 7627
T 18 7636
T 10 7645
A 12 7661
A 7 7674
T 5 7684
A 17 7699
A 13 7711
T 13 7723
C 13 7734
T 11 7745
A 10 7758
A 10 7768
T 23 7783
T 23 7797
C 18 7809
C 12 7821
A 11 7834
T 10 7845
A 11 7862
T 10 7874
G 11 7886
A 8 7898
A 11 7908
A 14 7918
A 13 7930
T 13 7940
A 18 7952
A 12 7962
T 11 7974
A 8 7984
T 10 8000
T 8 8015
A 26 8027
A 21 8036
A 21 8052
G 39 8062
C 9 8073
A 8 8087
T 11 8098
A 9 8108
T 10 8124
C 8 8141
T 5 8155
END_DNA

END_SEQUENCE
```
