## supplementary data 2 for "A long-hidden prevalent PCR artifact and its application in DNA library screening": EF30321563_EF30321563.phd.1

```
BEGIN_SEQUENCE EF30321563

BEGIN_COMMENT

CHROMAT_FILE: EF30321563
BASECALLER_VERSION: KB 1.4.1.8
TRACE_PROCESSOR_VERSION: KB 1.4.1.8
QUALITY_LEVELS: 99
TIME: Fri Oct 11 09:49:31 2019
TRACE_ARRAY_MIN_INDEX: 0
TRACE_ARRAY_MAX_INDEX: 12443
TRIM: -1 -1 -1.000000e+000
TRACE_PEAK_AREA_RATIO: -1.000000e+000
CHEM: term
DYE: big

END_COMMENT

BEGIN_DNA
G 28 3
G 2 15
T 1 40
A 5 49
C 7 57
C 5 64
A 3 71
T 5 89
G 5 98
A 6 111
A 7 118
C 5 134
G 5 140
C 6 161
T 4 175
G 7 182
T 11 195
G 13 202
T 23 215
C 20 230
C 12 241
C 11 256
G 12 269
C 18 279
C 16 288
G 12 300
G 20 311
A 20 324
G 8 333
A 7 346
C 6 356
C 13 367
T 12 378
G 15 391
A 6 400
G 10 409
T 7 420
C 22 431
C 16 443
A 11 451
A 18 467
T 11 478
T 8 492
A 11 502
G 22 513
A 9 530
A 10 541
C 23 549
G 13 562
G 20 576
T 11 588
G 20 599
A 9 616
G 14 626
A 31 640
A 13 650
C 26 661
C 17 673
T 15 684
C 30 696
T 15 710
C 10 722
C 11 733
C 10 744
T 11 757
A 11 768
T 11 779
A 19 790
G 14 802
G 12 812
G 39 828
A 18 840
G 18 852
T 13 863
C 11 875
G 11 886
T 8 901
A 10 911
T 10 922
G 8 933
A 10 945
G 10 958
C 8 970
A 13 981
C 9 991
T 10 1004
T 13 1017
T 18 1030
G 28 1042
A 23 1056
G 13 1069
A 32 1080
A 23 1091
A 13 1100
G 11 1110
G 54 1123
A 54 1136
G 49 1147
G 62 1160
A 49 1172
C 49 1181
T 56 1193
G 62 1205
G 51 1219
A 49 1233
C 43 1243
C 49 1254
A 49 1264
A 49 1276
C 49 1288
G 49 1299
T 49 1313
G 62 1325
G 56 1338
A 59 1352
C 49 1362
G 51 1374
G 51 1387
C 34 1399
G 38 1410
G 38 1424
G 34 1436
A 49 1450
T 49 1459
C 59 1471
C 59 1483
T 56 1495
C 59 1507
T 56 1520
C 59 1532
C 56 1544
C 56 1555
T 59 1567
A 59 1578
T 59 1589
A 59 1600
G 49 1613
T 50 1625
G 62 1637
A 59 1650
G 56 1661
T 51 1673
C 56 1685
G 30 1697
T 35 1709
A 56 1721
T 49 1732
T 51 1743
A 56 1755
G 23 1768
C 51 1780
A 51 1791
C 59 1802
T 56 1815
T 59 1828
T 59 1840
G 46 1852
A 46 1866
G 43 1877
A 62 1890
A 22 1901
C 7 1917
C 5 1937
G 13 1949
G 13 1961
A 12 1978
G 19 1999
A 14 2013
G 22 2023
G 25 2036
A 18 2049
C 21 2058
T 27 2070
G 28 2082
G 23 2096
A 11 2109
C 22 2119
C 15 2131
T 10 2149
C 24 2165
G 23 2177
T 34 2190
G 39 2201
G 12 2214
A 11 2228
C 22 2238
T 11 2252
G 27 2263
C 18 2275
G 30 2287
G 27 2300
G 18 2312
A 22 2325
T 11 2335
C 30 2347
C 24 2359
T 18 2371
C 30 2383
T 23 2396
C 43 2408
C 34 2419
C 24 2430
T 25 2443
A 23 2454
T 18 2466
A 18 2477
G 18 2490
G 11 2505
G 36 2513
A 24 2526
G 10 2537
T 5 2551
C 13 2560
G 10 2573
T 10 2585
A 24 2596
T 19 2606
T 21 2620
A 23 2630
G 8 2640
C 22 2655
A 13 2666
C 29 2677
T 23 2689
T 23 2702
T 23 2714
G 24 2725
A 30 2739
G 18 2751
A 34 2764
A 24 2775
T 10 2790
C 10 2805
T 27 2815
C 13 2827
T 16 2838
T 11 2853
T 15 2864
C 22 2875
G 14 2889
T 9 2899
C 24 2911
C 16 2922
A 12 2936
T 18 2947
G 27 2958
T 9 2972
C 11 2982
G 14 2996
C 8 3006
T 12 3019
C 12 3029
T 10 3042
C 14 3056
T 10 3065
T 10 3080
T 18 3091
T 21 3102
C 18 3115
C 10 3127
T 11 3138
G 30 3151
T 10 3166
C 13 3177
G 10 3188
A 8 3201
G 7 3215
G 12 3224
T 6 3234
T 8 3248
G 7 3260
A 9 3275
G 10 3286
A 11 3297
T 11 3308
G 11 3320
T 10 3329
C 13 3341
C 10 3354
A 12 3367
A 9 3378
T 13 3391
G 18 3403
T 5 3420
G 8 3431
T 9 3444
T 12 3454
G 27 3466
G 14 3476
G 14 3489
T 12 3499
G 13 3512
G 13 3525
T 10 3537
G 18 3549
C 13 3561
T 12 3573
G 21 3584
C 21 3598
T 23 3608
A 12 3620
T 10 3633
A 14 3641
T 19 3656
C 18 3671
T 11 3685
G 12 3698
C 7 3714
G 10 3727
G 10 3740
A 13 3752
A 8 3765
T 9 3776
G 18 3788
G 18 3801
T 13 3812
G 18 3824
T 11 3839
C 13 3849
C 13 3862
T 13 3872
T 11 3884
C 11 3896
T 13 3908
T 13 3919
C 11 3932
T 12 3947
C 13 3959
T 23 3969
A 13 3980
A 9 3991
A 8 4005
A 7 4016
T 20 4030
C 8 4042
G 10 4053
T 10 4067
T 17 4081
G 13 4092
A 16 4103
C 10 4117
C 13 4125
C 13 4138
T 18 4149
A 12 4160
A 13 4174
A 11 4187
G 22 4196
T 19 4209
T 19 4222
T 10 4235
C 5 4245
C 10 4261
C 10 4272
A 11 4282
T 12 4292
T 19 4304
T 13 4316
A 17 4328
T 17 4339
T 23 4352
T 11 4366
G 13 4377
C 11 4390
C 22 4399
A 13 4412
T 23 4424
T 23 4436
A 19 4448
C 18 4458
A 10 4470
C 16 4484
C 10 4495
A 10 4505
G 8 4515
A 13 4531
C 12 4545
C 7 4562
C 9 4571
T 8 4581
G 14 4596
C 6 4605
C 7 4619
G 10 4636
G 13 4649
G 10 4661
G 18 4676
G 18 4690
T 13 4702
C 23 4715
G 13 4728
C 11 4740
A 6 4750
T 18 4763
C 18 4775
C 13 4787
A 12 4800
G 13 4815
A 18 4829
T 9 4843
T 7 4855
T 12 4870
G 10 4882
T 13 4895
A 13 4909
G 16 4918
C 13 4930
G 11 4943
T 8 4953
C 10 4967
A 6 4981
A 7 4991
A 10 5004
C 19 5014
T 8 5025
T 13 5039
G 8 5049
C 11 5064
C 13 5076
T 8 5087
T 12 5101
A 12 5113
T 9 5123
G 24 5136
A 15 5151
C 11 5161
A 10 5171
T 10 5183
A 10 5194
A 5 5202
A 8 5214
C 11 5232
A 10 5245
T 18 5256
A 15 5268
T 11 5286
A 17 5297
C 8 5314
C 9 5329
C 17 5341
G 11 5356
T 12 5369
A 13 5379
T 14 5389
C 12 5403
A 12 5415
T 16 5425
C 23 5439
C 13 5452
G 16 5465
C 11 5475
A 23 5487
A 12 5499
G 15 5508
G 35 5523
A 12 5535
C 10 5546
A 18 5558
A 13 5570
T 13 5583
G 13 5594
G 9 5605
C 11 5619
A 23 5630
T 18 5642
C 30 5655
A 11 5671
G 9 5679
A 12 5692
T 22 5703
A 15 5720
A 16 5730
C 18 5743
G 12 5754
C 9 5766
T 10 5776
C 9 5790
G 10 5802
A 10 5815
T 12 5827
G 30 5839
A 10 5852
C 13 5867
T 13 5883
T 11 5898
C 19 5910
T 13 5920
A 17 5932
A 12 5947
T 10 5954
G 24 5969
C 10 5981
C 13 5994
T 9 6007
G 13 6018
T 13 6031
A 28 6043
A 25 6054
C 14 6064
G 21 6079
T 11 6090
C 11 6104
G 11 6114
A 11 6128
C 12 6138
C 23 6151
C 7 6162
T 8 6176
T 13 6187
G 11 6200
A 10 6216
T 11 6233
T 23 6245
C 13 6256
T 13 6270
T 12 6283
G 23 6298
G 11 6313
A 12 6325
C 10 6336
A 10 6351
T 11 6361
G 18 6371
T 11 6381
T 19 6393
T 19 6407
C 12 6421
T 6 6439
C 11 6451
C 12 6464
T 13 6480
A 7 6488
A 18 6505
T 14 6519
C 15 6529
T 13 6538
A 17 6548
A 8 6563
C 8 6575
T 16 6583
T 11 6594
T 19 6608
A 11 6621
G 18 6635
A 11 6647
T 10 6656
C 14 6669
C 7 6688
T 8 6698
T 13 6716
C 16 6725
C 12 6737
G 5 6747
T 11 6764
T 17 6775
T 8 6789
T 18 6799
C 13 6811
T 18 6823
T 34 6834
T 11 6846
T 18 6860
G 10 6871
T 13 6887
C 15 6902
T 10 6911
G 21 6927
C 11 6937
A 11 6953
A 15 6963
G 16 6974
T 14 6988
T 10 7001
G 17 7013
A 12 7026
A 13 7038
G 12 7051
C 13 7063
C 17 7076
C 11 7092
T 18 7103
C 24 7116
C 11 7129
A 18 7145
G 13 7163
A 13 7180
C 10 7192
C 10 7206
T 10 7213
T 16 7227
A 13 7239
A 9 7250
T 18 7260
G 13 7269
A 13 7280
A 13 7291
G 13 7303
T 12 7314
G 8 7325
T 11 7342
G 10 7356
A 9 7363
G 12 7376
G 10 7390
T 13 7399
A 14 7414
A 13 7423
C 14 7433
T 15 7450
G 17 7462
C 11 7481
C 10 7493
A 8 7506
A 12 7523
A 13 7537
C 8 7553
T 19 7565
A 11 7576
C 10 7591
A 10 7607
T 10 7623
G 23 7634
T 13 7647
G 11 7659
T 10 7674
T 13 7684
T 11 7701
T 16 7715
A 8 7726
C 10 7741
T 11 7752
C 12 7766
C 11 7778
C 13 7790
A 10 7802
T 8 7815
T 10 7825
C 15 7838
G 18 7853
A 13 7865
C 8 7881
C 10 7890
C 18 7904
G 11 7917
C 11 7934
A 8 7944
A 11 7959
C 9 7975
G 8 7985
T 7 8003
G 19 8013
C 12 8024
T 10 8037
A 19 8052
A 17 8061
G 13 8073
G 27 8085
T 10 8097
G 11 8115
G 13 8132
T 10 8145
T 14 8156
C 10 8171
C 15 8188
C 10 8202
A 10 8216
A 17 8227
A 11 8237
T 15 8246
C 13 8262
G 17 8275
A 19 8286
A 9 8301
C 8 8314
C 8 8330
T 7 8347
A 18 8358
A 10 8376
T 10 8389
T 10 8402
C 14 8418
T 14 8428
T 22 8438
C 10 8451
A 10 8465
T 8 8480
C 12 8491
G 12 8502
T 11 8513
C 20 8521
A 10 8531
C 13 8543
G 6 8562
A 10 8570
G 14 8587
A 13 8603
G 13 8618
C 10 8629
G 14 8641
T 11 8653
G 11 8665
T 10 8679
T 13 8690
T 14 8700
T 8 8710
G 13 8724
A 8 8738
G 20 8749
T 11 8760
A 16 8773
T 14 8786
A 11 8796
C 10 8806
T 10 8820
G 9 8837
T 10 8849
G 10 8862
G 9 8874
G 10 8887
G 9 8900
T 14 8915
G 9 8925
G 14 8934
C 20 8949
T 16 8961
G 14 8974
C 7 8989
C 20 9000
G 7 9008
A 16 9022
T 12 9040
G 21 9054
T 9 9064
A 10 9079
A 10 9088
G 10 9102
A 16 9114
T 15 9124
T 14 9134
G 28 9148
A 22 9160
C 10 9177
A 14 9192
T 15 9205
T 30 9214
G 42 9227
C 11 9240
C 12 9249
G 18 9263
A 18 9276
T 9 9285
T 10 9297
G 9 9308
A 8 9319
C 10 9334
T 9 9347
G 14 9359
C 13 9375
T 8 9388
C 21 9405
T 9 9420
A 15 9427
G 20 9441
G 9 9453
A 16 9466
T 14 9477
C 8 9490
T 17 9499
C 9 9513
G 13 9525
G 10 9540
T 15 9554
T 13 9565
G 10 9580
T 11 9590
A 9 9604
C 15 9620
A 14 9630
A 13 9639
G 13 9654
T 9 9665
G 13 9678
C 10 9688
G 9 9697
C 13 9712
G 10 9728
A 9 9741
C 18 9750
A 10 9759
G 17 9771
A 12 9788
A 7 9798
G 10 9816
T 14 9826
T 18 9837
C 10 9850
C 7 9861
A 15 9870
G 30 9882
G 18 9892
T 8 9906
C 8 9921
T 8 9931
T 8 9943
T 9 9955
G 8 9969
A 11 9979
C 20 9995
T 11 10006
T 14 10015
G 21 10027
G 10 10038
A 15 10050
T 8 10062
A 8 10076
T 10 10089
G 12 10101
A 8 10110
C 9 10125
A 10 10140
T 9 10151
G 6 10166
T 13 10177
A 14 10188
G 9 10205
G 10 10216
A 13 10226
T 8 10235
T 16 10249
C 8 10260
T 12 10270
A 17 10283
G 19 10294
A 13 10303
T 11 10314
T 14 10326
T 13 10338
C 11 10355
C 14 10364
T 6 10375
T 13 10387
A 18 10398
C 12 10406
A 18 10422
T 21 10433
A 16 10449
T 6 10459
C 28 10470
A 6 10481
C 6 10493
A 9 10508
A 4 10528
A 6 10537
T 11 10546
C 10 10556
T 12 10566
C 15 10577
C 9 10593
T 9 10610
C 13 10624
A 11 10635
T 17 10649
T 19 10658
A 14 10668
C 23 10679
G 16 10688
G 14 10698
C 13 10715
T 6 10735
T 9 10746
C 6 10762
T 10 10770
C 13 10781
G 14 10791
G 13 10802
C 12 10824
A 8 10844
T 12 10858
T 18 10877
C 20 10886
C 18 10901
C 22 10915
G 15 10933
A 14 10949
A 12 10959
C 13 10967
G 6 10984
C 18 11000
G 15 11016
A 11 11034
A 15 11051
G 13 11064
A 14 11078
T 6 11086
C 14 11103
C 13 11117
G 18 11129
C 7 11144
A 11 11156
G 8 11172
A 11 11180
A 31 11193
A 26 11206
G 14 11217
A 6 11238
T 9 11248
G 30 11260
G 14 11270
T 9 11285
G 19 11302
A 7 11316
C 6 11330
A 6 11341
A 11 11355
A 9 11369
A 6 11383
A 9 11396
A 11 11410
A 9 11424
C 18 11439
C 21 11452
C 12 11464
A 5 11485
C 9 11493
G 11 11508
C 5 11519
T 9 11540
G 9 11547
C 14 11565
C 18 11575
T 12 11592
C 14 11603
A 9 11619
C 15 11627
T 14 11640
T 10 11659
C 19 11671
A 10 11682
A 6 11703
T 11 11715
G 9 11725
T 18 11737
C 19 11752
A 6 11767
T 6 11779
C 6 11793
G 8 11811
G 6 11823
T 9 11834
T 9 11848
G 6 11858
A 7 11868
A 17 11880
A 8 11892
G 15 11906
G 13 11916
G 18 11927
G 6 11937
C 5 11959
C 15 11969
T 12 11981
C 13 11993
C 19 12004
C 18 12015
C 18 12025
C 28 12036
C 6 12047
C 6 12058
A 7 12071
G 17 12081
A 12 12091
C 19 12105
T 22 12125
T 21 12138
T 11 12152
C 10 12160
A 6 12170
C 7 12182
A 9 12197
C 5 12211
C 11 12220
T 16 12229
T 6 12239
C 9 12249
G 16 12257
G 23 12268
T 14 12279
T 13 12288
G 11 12298
T 15 12306
T 29 12317
T 25 12328
A 30 12341
A 21 12354
T 6 12372
G 8 12378
T 8 12389
G 31 12399
G 22 12410
C 7 12422
G 13 12431
T 7 12443
END_DNA

END_SEQUENCE
```
