## supplementary data 2 for "A long-hidden prevalent PCR artifact and its application in DNA library screening": EF30321564_EF30321564.phd.1

```
BEGIN_SEQUENCE EF30321564

BEGIN_COMMENT

CHROMAT_FILE: EF30321564
BASECALLER_VERSION: KB 1.4.1.8
TRACE_PROCESSOR_VERSION: KB 1.4.1.8
QUALITY_LEVELS: 99
TIME: Fri Oct 11 09:53:10 2019
TRACE_ARRAY_MIN_INDEX: 0
TRACE_ARRAY_MAX_INDEX: 58
TRIM: -1 -1 -1.000000e+000
TRACE_PEAK_AREA_RATIO: -1.000000e+000
CHEM: term
DYE: big

END_COMMENT

BEGIN_DNA
N 0 10
N 0 22
N 0 34
N 0 46
N 0 58
END_DNA

END_SEQUENCE
```
