## supplementary data 2 for "A long-hidden prevalent PCR artifact and its application in DNA library screening": EF30321565_EF30321565.phd.1

```
BEGIN_SEQUENCE EF30321565

BEGIN_COMMENT

CHROMAT_FILE: EF30321565
BASECALLER_VERSION: KB 1.4.1.8
TRACE_PROCESSOR_VERSION: KB 1.4.1.8
QUALITY_LEVELS: 99
TIME: Fri Oct 11 09:53:10 2019
TRACE_ARRAY_MIN_INDEX: 0
TRACE_ARRAY_MAX_INDEX: 2098
TRIM: -1 -1 -1.000000e+000
TRACE_PEAK_AREA_RATIO: -1.000000e+000
CHEM: term
DYE: big

END_COMMENT

BEGIN_DNA
C 4 2
G 3 11
A 3 20
A 2 30
C 2 44
G 1 62
G 1 67
C 2 84
C 2 90
A 1 99
G 3 114
G 3 127
T 3 144
C 2 160
T 2 171
C 4 188
G 5 200
T 3 214
G 8 230
C 6 244
T 12 255
G 16 269
G 7 284
T 5 295
G 12 308
G 11 322
G 5 335
C 13 344
T 20 355
T 13 367
C 11 378
G 5 389
C 6 401
G 8 415
A 3 428
T 4 436
C 22 447
C 18 458
G 5 471
T 6 483
G 20 495
A 9 510
G 11 519
T 22 531
T 9 543
C 16 553
C 13 563
T 6 575
C 17 587
G 16 599
A 8 613
C 10 622
A 12 631
C 11 641
C 31 653
G 14 665
G 31 680
A 13 695
T 14 704
C 36 715
C 38 727
T 36 738
T 46 751
C 41 763
T 26 775
A 32 785
T 29 796
A 41 807
G 46 819
T 46 831
G 29 844
T 6 855
C 26 869
A 7 876
C 38 888
C 5 897
A 5 913
A 6 923
A 5 935
A 5 946
G 5 959
G 9 970
T 5 980
C 5 993
G 9 1006
A 17 1019
C 46 1028
G 50 1040
A 58 1053
G 54 1064
T 52 1077
A 42 1088
T 42 1097
T 62 1110
A 54 1121
G 33 1134
A 62 1146
A 62 1157
A 11 1168
A 5 1190
A 10 1201
C 7 1214
G 8 1223
A 10 1236
A 7 1255
T 23 1268
C 12 1283
T 6 1301
C 10 1314
T 11 1328
A 13 1340
C 7 1352
G 6 1363
A 5 1377
C 13 1385
C 18 1397
T 18 1407
T 16 1417
G 11 1430
A 6 1447
A 9 1460
A 6 1478
C 5 1492
A 5 1500
C 9 1517
G 8 1527
C 18 1540
T 18 1553
T 16 1563
C 23 1576
T 23 1587
C 18 1600
G 8 1610
G 7 1623
A 18 1634
T 7 1646
T 7 1655
T 7 1671
G 13 1683
T 8 1696
C 13 1706
T 8 1717
T 7 1726
T 7 1738
G 13 1754
A 5 1768
T 6 1790
T 8 1806
A 10 1820
C 6 1834
T 7 1855
G 10 1871
A 12 1887
C 10 1905
G 18 1919
G 9 1931
T 6 1945
T 8 1965
C 6 1981
T 10 1993
C 5 2003
G 7 2027
G 23 2039
T 9 2049
A 10 2067
T 6 2085
G 5 2098
END_DNA

END_SEQUENCE
```
