## supplementary data 2 for "A long-hidden prevalent PCR artifact and its application in DNA library screening": EF30321566_EF30321566.phd.1

```
BEGIN_SEQUENCE EF30321566

BEGIN_COMMENT

CHROMAT_FILE: EF30321566
BASECALLER_VERSION: KB 1.4.1.8
TRACE_PROCESSOR_VERSION: KB 1.4.1.8
QUALITY_LEVELS: 99
TIME: Fri Oct 11 09:49:32 2019
TRACE_ARRAY_MIN_INDEX: 0
TRACE_ARRAY_MAX_INDEX: 12941
TRIM: -1 -1 -1.000000e+000
TRACE_PEAK_AREA_RATIO: -1.000000e+000
CHEM: term
DYE: big

END_COMMENT

BEGIN_DNA
G 28 3
G 6 14
T 4 24
T 4 38
C 2 51
G 2 72
A 3 89
C 3 100
C 3 104
G 6 122
C 4 140
G 4 148
A 5 166
C 13 176
G 6 184
C 8 200
A 9 206
T 23 217
G 44 231
C 35 246
T 42 259
G 48 274
T 29 288
G 33 300
G 20 317
C 32 328
C 46 339
G 40 351
G 40 366
T 17 379
G 27 389
A 7 406
T 6 412
G 28 425
C 32 436
G 53 450
G 33 465
C 51 475
G 36 487
G 58 502
A 19 517
C 9 523
G 38 535
G 30 548
C 37 562
G 21 572
G 31 587
C 51 599
G 49 610
C 54 623
G 58 635
G 47 649
G 51 662
C 50 674
G 43 686
G 58 700
A 33 714
A 25 724
C 22 732
G 54 745
C 54 756
A 42 767
T 54 778
C 52 790
C 58 803
T 54 816
C 54 828
G 49 840
C 58 853
G 42 865
C 62 878
G 7 889
A 4 911
A 7 923
G 6 934
G 4 947
C 4 965
G 5 979
T 5 996
G 9 1008
A 6 1022
G 7 1032
G 23 1046
A 38 1059
T 25 1067
G 62 1080
G 62 1093
C 51 1104
G 56 1117
T 62 1129
T 62 1142
G 43 1153
G 49 1167
C 62 1179
T 62 1191
T 62 1203
T 62 1216
T 56 1228
C 62 1239
G 62 1252
G 54 1265
C 62 1276
G 62 1288
G 62 1301
T 62 1313
G 59 1324
G 62 1337
G 62 1350
T 62 1361
G 62 1373
C 62 1385
G 62 1397
G 62 1410
C 59 1422
G 59 1434
T 46 1447
C 62 1458
G 46 1470
G 62 1484
T 59 1496
G 49 1507
G 62 1521
C 62 1532
C 62 1544
G 62 1556
C 62 1568
G 59 1580
G 48 1593
T 27 1607
G 37 1617
G 48 1630
C 56 1642
G 50 1654
A 46 1667
A 51 1678
C 51 1689
C 59 1700
G 50 1713
C 50 1725
T 54 1739
A 56 1750
C 59 1760
A 49 1771
A 51 1782
G 49 1794
G 59 1807
G 46 1820
C 50 1832
C 50 1844
G 50 1857
G 62 1869
A 59 1883
T 51 1893
C 51 1905
C 56 1917
T 46 1929
T 56 1942
C 59 1954
T 49 1966
A 56 1977
T 51 1988
A 51 1999
G 49 2011
T 40 2024
G 54 2036
T 28 2048
C 59 2060
A 34 2070
C 51 2081
C 50 2093
T 49 2106
A 51 2118
A 49 2130
A 49 2142
T 59 2153
G 62 2165
T 51 2177
C 54 2189
G 34 2202
A 59 2214
C 59 2224
G 43 2235
A 59 2250
G 39 2261
T 48 2274
A 59 2285
T 49 2296
T 50 2308
A 59 2319
G 26 2333
A 56 2345
A 56 2356
A 42 2368
G 13 2382
C 23 2393
C 43 2406
G 39 2418
A 36 2432
G 14 2442
A 46 2456
A 49 2468
C 59 2477
G 56 2490
A 59 2502
G 49 2513
A 59 2527
T 49 2537
G 51 2549
A 51 2562
A 34 2573
G 43 2586
T 43 2596
G 59 2609
G 49 2621
G 51 2634
A 59 2647
C 59 2657
G 41 2669
C 51 2681
C 56 2693
A 31 2704
C 49 2715
C 49 2727
G 38 2739
A 40 2753
G 34 2764
C 51 2777
G 51 2789
A 49 2802
T 34 2812
C 50 2824
C 48 2836
C 49 2847
G 43 2860
C 46 2872
G 49 2883
G 50 2896
C 38 2909
T 50 2921
C 51 2932
G 49 2944
T 39 2956
T 43 2968
C 56 2979
A 49 2990
C 51 3001
C 56 3012
T 51 3025
T 59 3037
C 50 3050
G 40 3062
G 43 3074
C 34 3086
C 43 3098
C 43 3109
C 49 3120
G 50 3132
C 48 3145
C 50 3156
G 49 3168
A 59 3181
C 59 3191
C 56 3203
A 51 3214
G 34 3226
A 54 3239
T 39 3250
C 49 3262
G 34 3274
T 29 3287
G 46 3298
A 39 3311
A 56 3322
C 49 3333
C 50 3345
G 40 3357
C 40 3369
G 40 3381
C 49 3393
G 51 3406
A 49 3418
C 51 3428
G 50 3440
G 56 3452
C 50 3465
C 56 3477
C 56 3488
G 50 3500
C 46 3512
G 56 3524
G 39 3537
T 27 3550
C 50 3561
A 30 3572
G 23 3584
C 34 3595
G 40 3608
C 46 3619
G 50 3631
T 29 3645
G 59 3655
C 49 3667
G 41 3679
C 51 3691
G 40 3703
G 49 3716
C 49 3727
C 56 3739
A 50 3750
C 56 3761
A 43 3774
C 49 3784
G 37 3796
C 50 3808
T 43 3821
G 56 3833
G 43 3845
T 30 3858
G 59 3869
T 43 3881
G 54 3893
G 46 3906
C 34 3917
A 41 3928
C 43 3939
T 46 3951
C 51 3964
C 49 3976
C 51 3987
A 43 3998
A 51 4009
C 51 4021
T 50 4033
G 62 4045
C 51 4058
C 50 4070
C 50 4082
G 50 4094
G 59 4106
C 56 4118
T 59 4131
G 62 4142
G 56 4154
G 43 4166
T 49 4179
C 59 4190
A 51 4201
G 34 4213
C 51 4225
T 51 4237
C 56 4249
G 38 4261
A 49 4274
T 49 4285
C 59 4297
A 56 4308
C 59 4319
G 56 4331
G 56 4344
A 46 4357
C 49 4368
G 40 4380
C 51 4392
G 30 4404
A 49 4417
A 51 4429
C 43 4440
A 37 4451
C 45 4462
G 28 4475
C 32 4487
T 46 4500
G 62 4512
C 51 4524
G 49 4536
C 51 4549
A 51 4560
G 49 4571
C 56 4583
G 59 4596
T 51 4607
G 62 4620
A 49 4633
T 49 4643
G 56 4656
A 51 4668
A 49 4679
C 49 4691
A 43 4702
A 43 4713
C 49 4725
C 51 4737
A 34 4749
C 51 4761
A 43 4772
T 51 4784
C 51 4797
A 49 4808
C 49 4820
C 59 4832
A 51 4843
C 59 4855
G 50 4867
G 59 4880
T 34 4893
G 59 4905
G 51 4918
C 46 4930
G 40 4942
A 56 4955
A 49 4966
C 51 4977
C 59 4989
G 50 5002
C 50 5014
T 51 5027
A 41 5038
C 51 5049
A 34 5060
A 49 5072
G 43 5084
G 59 5096
G 59 5109
C 59 5121
C 59 5133
G 59 5146
G 59 5159
A 54 5172
T 49 5182
C 59 5195
C 59 5207
T 49 5218
T 56 5231
C 51 5243
T 43 5256
A 51 5267
T 49 5278
A 51 5290
G 39 5302
T 38 5314
G 59 5327
T 39 5338
C 49 5351
A 34 5361
C 50 5373
C 49 5385
T 41 5397
A 56 5410
A 49 5421
A 34 5434
T 43 5445
G 54 5458
T 34 5469
C 46 5482
G 36 5494
A 43 5507
C 59 5517
G 41 5529
A 62 5541
G 41 5553
T 43 5567
A 49 5579
T 39 5589
T 43 5602
A 45 5614
G 12 5628
A 48 5640
A 59 5651
A 54 5664
C 13 5674
A 7 5685
G 18 5699
G 23 5713
A 39 5725
G 16 5734
A 18 5748
A 18 5759
C 9 5770
G 13 5784
G 18 5797
A 10 5811
A 24 5822
A 15 5833
A 11 5844
A 12 5858
G 13 5869
C 14 5879
A 13 5894
T 13 5903
T 23 5915
G 13 5928
A 27 5940
A 13 5952
C 19 5964
T 13 5976
C 11 5986
A 10 6000
A 15 6008
A 9 6021
A 8 6036
G 11 6046
G 18 6060
T 17 6073
C 23 6085
C 13 6097
G 10 6109
A 16 6121
G 10 6130
G 9 6141
A 14 6155
A 14 6162
T 13 6176
T 8 6187
C 10 6202
A 8 6215
T 13 6224
T 10 6234
T 13 6249
A 13 6259
T 13 6270
C 13 6281
A 11 6292
T 15 6300
G 13 6311
T 13 6323
G 13 6336
C 17 6351
A 13 6362
T 18 6372
G 23 6384
G 11 6394
A 13 6408
A 13 6421
G 12 6433
C 11 6443
G 13 6457
G 17 6470
T 10 6479
G 10 6492
A 8 6506
C 10 6514
T 12 6528
T 9 6541
T 9 6550
C 18 6563
C 10 6577
A 11 6587
G 13 6600
T 17 6613
A 17 6622
C 8 6634
T 10 6651
G 11 6663
A 5 6680
A 16 6689
C 8 6702
C 8 6713
A 10 6727
A 7 6737
A 18 6750
T 19 6763
T 13 6776
T 24 6787
A 18 6797
A 10 6809
T 9 6817
T 13 6830
T 11 6842
T 10 6858
G 7 6870
G 10 6883
G 11 6897
T 8 6915
G 10 6926
A 8 6936
A 10 6952
T 5 6969
G 17 6981
A 13 6991
T 13 7003
T 11 7018
G 14 7028
T 14 7038
A 24 7050
A 11 7060
C 12 7072
A 11 7086
T 11 7099
C 17 7108
A 14 7120
C 11 7131
C 11 7143
T 13 7158
T 19 7169
C 12 7181
G 9 7196
C 13 7213
T 7 7230
T 24 7239
C 16 7249
T 13 7263
C 18 7277
C 13 7289
A 11 7302
A 12 7312
A 12 7325
G 19 7335
A 16 7346
A 11 7356
T 12 7371
A 13 7382
A 13 7394
T 5 7415
A 18 7427
T 16 7437
T 19 7449
C 11 7459
G 19 7473
T 24 7485
G 24 7496
C 11 7510
T 19 7520
C 10 7531
A 18 7546
A 11 7554
T 24 7566
A 13 7578
A 18 7591
C 19 7602
A 15 7613
T 25 7628
C 13 7639
A 13 7648
C 13 7659
C 24 7670
A 23 7684
T 12 7696
C 21 7709
T 11 7718
T 9 7730
T 11 7740
C 11 7750
T 11 7761
T 29 7769
C 14 7778
A 15 7795
A 13 7802
C 11 7814
A 6 7834
A 8 7848
A 8 7860
A 10 7874
C 14 7885
T 13 7895
G 19 7906
A 11 7919
C 8 7935
A 8 7948
A 9 7962
A 10 7973
C 13 7990
T 10 8002
C 10 8011
C 10 8025
C 20 8035
G 21 8044
T 25 8059
G 32 8073
A 25 8082
A 20 8093
A 13 8103
G 10 8116
C 10 8130
C 10 8144
C 10 8160
C 10 8175
T 10 8188
A 11 8197
A 15 8208
C 15 8220
T 10 8236
G 20 8246
T 11 8259
T 11 8268
G 20 8281
C 11 8297
G 10 8312
C 9 8323
T 24 8333
T 29 8347
A 32 8361
T 25 8374
G 21 8386
T 15 8400
T 11 8409
G 14 8423
C 17 8432
T 12 8446
T 11 8457
C 10 8467
C 12 8478
A 21 8488
G 14 8499
G 27 8511
C 10 8520
T 18 8535
G 20 8547
C 10 8561
T 13 8570
T 14 8580
A 16 8590
A 12 8605
T 13 8616
T 21 8626
T 21 8635
A 9 8648
T 10 8660
T 16 8673
A 19 8682
T 15 8691
C 8 8707
G 10 8719
C 9 8731
A 8 8743
C 16 8753
G 12 8764
T 10 8782
G 10 8797
A 19 8812
G 14 8820
C 23 8836
G 31 8848
T 18 8857
T 26 8867
T 14 8884
A 20 8894
G 20 8904
T 10 8916
C 22 8930
T 10 8943
C 31 8954
C 20 8962
C 11 8973
A 10 8983
A 15 8995
G 22 9011
G 10 9022
G 10 9032
G 20 9043
C 10 9060
T 14 9073
G 15 9083
C 30 9096
C 15 9110
C 10 9122
T 14 9129
C 10 9142
A 8 9153
T 9 9169
T 9 9183
C 12 9194
T 12 9202
A 26 9217
C 6 9236
A 14 9246
T 9 9260
T 20 9269
T 16 9279
G 10 9289
A 6 9304
A 9 9313
T 10 9326
G 26 9335
G 23 9345
T 23 9358
G 22 9371
C 7 9380
A 12 9392
G 9 9404
A 18 9418
T 9 9431
T 15 9448
C 11 9461
C 10 9478
T 9 9489
T 16 9500
T 10 9511
T 8 9522
T 11 9533
T 12 9544
T 13 9555
A 22 9567
G 9 9578
A 17 9586
A 23 9597
A 21 9608
G 19 9623
G 10 9633
C 10 9648
C 14 9660
A 14 9676
A 14 9689
T 14 9704
A 10 9720
C 15 9733
G 10 9744
C 9 9763
A 6 9781
T 10 9788
G 18 9803
C 11 9815
G 13 9829
G 9 9841
G 23 9853
A 22 9863
G 8 9870
A 13 9885
T 12 9899
G 11 9909
T 13 9918
T 16 9929
G 20 9943
T 12 9954
C 16 9967
A 9 9980
T 10 9994
T 14 10006
T 10 10017
C 10 10029
T 12 10039
G 11 10049
A 13 10065
C 15 10078
A 14 10093
G 8 10104
G 15 10116
A 11 10128
G 21 10140
G 24 10152
A 15 10168
T 18 10179
G 8 10193
C 8 10200
C 8 10215
T 9 10224
T 9 10242
G 19 10255
G 9 10266
A 9 10278
G 6 10288
C 12 10304
A 10 10314
A 15 10331
C 15 10340
C 19 10350
C 18 10363
C 14 10378
C 13 10393
A 11 10413
G 19 10426
G 22 10441
A 14 10452
A 12 10463
A 7 10474
A 9 10485
A 14 10502
T 7 10516
G 9 10531
G 12 10541
T 7 10556
G 10 10569
G 12 10576
T 9 10592
G 5 10612
G 9 10622
C 10 10632
C 9 10650
T 9 10666
T 10 10675
C 10 10693
C 9 10703
G 6 10719
G 30 10730
G 35 10741
A 14 10752
T 13 10764
G 15 10781
G 21 10791
G 13 10801
G 23 10811
A 20 10822
C 26 10841
A 14 10852
A 6 10865
A 7 10872
A 10 10885
G 7 10895
T 11 10909
G 18 10920
G 17 10930
A 13 10943
A 12 10960
A 17 10977
C 7 10991
A 9 11002
A 8 11012
T 9 11027
G 6 11043
C 7 11054
T 6 11067
A 9 11082
G 10 11096
A 7 11108
A 15 11121
T 7 11134
T 18 11144
T 28 11154
C 17 11166
C 18 11176
T 10 11193
C 17 11203
T 25 11215
T 31 11231
A 14 11245
A 15 11259
A 23 11272
A 11 11286
A 26 11299
T 39 11313
T 29 11325
T 16 11336
G 9 11352
A 10 11362
C 12 11372
C 21 11383
A 23 11395
C 12 11406
T 13 11418
G 17 11426
G 17 11439
G 15 11451
G 14 11464
G 9 11476
C 13 11488
C 12 11497
T 6 11512
A 15 11528
C 6 11540
A 11 11553
T 5 11570
C 6 11585
T 12 11596
T 12 11608
C 7 11618
G 12 11626
C 12 11640
C 15 11651
C 11 11663
C 10 11674
C 18 11685
C 14 11696
A 6 11714
A 6 11725
A 19 11735
T 32 11750
A 24 11764
G 6 11778
T 8 11789
C 13 11800
A 23 11814
A 18 11827
A 21 11841
A 14 11854
A 6 11868
C 6 11880
G 9 11891
T 8 11900
T 6 11912
T 12 11925
A 9 11936
T 6 11947
G 7 11963
T 11 11975
T 6 11988
T 21 12000
G 8 12008
T 12 12019
T 14 12030
T 13 12042
T 15 12054
T 10 12066
C 6 12080
T 11 12090
A 6 12107
C 6 12122
G 6 12133
A 6 12144
C 7 12154
G 23 12166
G 21 12176
G 12 12187
T 10 12200
T 11 12212
T 16 12224
C 8 12236
T 11 12248
T 14 12260
A 16 12273
G 7 12283
T 10 12297
G 18 12308
G 25 12319
G 16 12330
G 6 12341
G 9 12352
T 9 12366
A 6 12380
A 7 12390
T 6 12403
G 9 12415
T 9 12428
G 6 12437
A 7 12452
T 11 12464
C 8 12478
T 8 12486
A 10 12500
T 8 12516
T 6 12527
T 18 12537
C 9 12552
T 9 12561
T 14 12574
T 25 12588
G 6 12601
T 20 12614
A 9 12632
T 9 12641
C 20 12656
C 25 12667
T 7 12678
C 6 12688
A 6 12698
T 6 12712
A 8 12722
T 11 12732
T 9 12742
T 9 12753
T 18 12763
T 13 12774
G 7 12783
T 21 12792
G 10 12805
G 9 12816
G 12 12826
G 16 12837
G 16 12848
G 18 12859
G 7 12870
A 7 12884
C 4 12894
T 4 12915
A 6 12926
C 5 12941
END_DNA

END_SEQUENCE
```
