## supplementary data 2 for "A long-hidden prevalent PCR artifact and its application in DNA library screening": EF30321567_EF30321567.phd.1

```
BEGIN_SEQUENCE EF30321567

BEGIN_COMMENT

CHROMAT_FILE: EF30321567
BASECALLER_VERSION: KB 1.4.1.8
TRACE_PROCESSOR_VERSION: KB 1.4.1.8
QUALITY_LEVELS: 99
TIME: Fri Oct 11 09:49:32 2019
TRACE_ARRAY_MIN_INDEX: 0
TRACE_ARRAY_MAX_INDEX: 11979
TRIM: -1 -1 -1.000000e+000
TRACE_PEAK_AREA_RATIO: -1.000000e+000
CHEM: term
DYE: big

END_COMMENT

BEGIN_DNA
C 4 2
G 3 13
T 3 28
A 5 36
A 3 44
C 5 56
G 9 69
G 9 82
G 9 96
C 5 108
A 5 121
C 6 133
C 5 138
G 5 154
G 6 164
G 9 179
G 9 193
C 9 208
G 8 216
C 27 227
G 20 239
C 15 252
A 14 259
C 13 268
A 13 275
G 26 290
C 16 303
G 32 315
T 16 330
C 26 344
C 32 352
A 14 361
G 18 372
T 14 388
G 29 400
C 13 413
T 17 426
G 26 438
G 24 452
T 30 466
C 42 476
G 28 489
T 11 501
A 46 511
G 12 521
T 11 536
A 13 547
G 10 558
G 6 572
C 9 580
C 11 594
T 24 607
T 22 620
C 25 632
G 22 644
C 22 656
G 62 669
G 56 682
C 56 694
T 62 707
T 51 719
C 51 730
C 30 740
A 36 749
G 43 761
G 49 774
T 46 788
T 56 800
C 62 811
T 43 823
C 59 835
C 59 846
T 43 859
G 13 871
G 16 885
A 8 899
T 6 911
A 10 926
G 7 942
C 5 955
T 7 962
C 5 980
A 6 989
T 10 1001
C 10 1013
G 7 1025
G 12 1040
C 49 1052
C 49 1064
A 36 1073
G 59 1085
G 62 1098
G 59 1109
A 32 1125
C 39 1134
C 49 1146
A 43 1156
C 59 1167
A 43 1177
C 51 1189
C 49 1202
A 46 1212
T 56 1225
G 59 1237
C 46 1252
C 62 1264
C 49 1275
A 39 1285
A 59 1296
C 51 1308
T 59 1321
G 62 1333
C 56 1346
T 56 1359
C 62 1371
G 59 1383
A 49 1396
G 51 1407
T 51 1419
C 42 1431
G 28 1443
C 32 1454
C 59 1466
T 50 1479
C 62 1490
G 56 1502
C 59 1514
G 62 1527
C 62 1539
G 62 1551
C 62 1563
T 54 1576
G 54 1587
G 62 1600
C 59 1612
C 62 1624
G 59 1636
G 59 1649
T 51 1661
C 56 1673
A 59 1683
T 59 1694
C 62 1706
T 62 1719
G 62 1732
C 62 1744
C 62 1756
C 62 1767
C 62 1779
G 62 1790
C 62 1803
C 62 1815
C 62 1827
C 62 1838
G 54 1850
T 54 1864
A 62 1875
G 46 1886
G 62 1898
C 54 1910
C 54 1922
C 49 1934
G 54 1946
T 56 1959
C 62 1971
G 59 1982
T 59 1996
T 62 2008
G 62 2019
T 62 2031
T 62 2043
C 62 2055
C 62 2066
G 59 2079
C 62 2090
G 62 2102
A 59 2116
C 62 2126
C 62 2137
C 62 2149
A 62 2160
T 62 2172
T 62 2185
G 62 2196
T 62 2209
C 62 2221
C 62 2233
A 62 2243
A 62 2254
G 59 2266
C 62 2278
G 62 2291
G 62 2304
T 59 2316
G 62 2327
T 62 2340
C 62 2351
G 62 2364
C 62 2375
G 62 2388
C 62 2400
C 62 2412
C 62 2423
T 62 2436
C 62 2448
G 51 2459
C 59 2472
G 62 2484
G 59 2496
T 51 2509
G 62 2520
T 62 2532
C 62 2543
C 62 2555
G 62 2567
T 62 2580
A 62 2591
G 59 2602
G 62 2615
G 62 2628
C 62 2639
A 62 2651
C 59 2661
G 59 2673
C 59 2685
G 59 2698
G 59 2711
G 56 2723
C 59 2736
G 50 2747
T 56 2760
G 54 2771
C 56 2783
C 56 2795
G 50 2807
C 49 2819
T 49 2832
C 49 2844
C 54 2855
C 54 2867
G 62 2878
T 62 2891
T 62 2903
C 62 2915
G 62 2927
G 62 2939
T 62 2951
G 62 2962
A 59 2975
A 62 2986
T 62 2997
T 62 3008
T 54 3020
T 54 3032
T 49 3044
T 49 3056
G 54 3069
A 62 3081
G 62 3092
T 62 3104
G 62 3116
C 62 3127
G 62 3139
G 62 3152
C 62 3163
C 54 3175
C 62 3187
A 62 3198
G 56 3209
C 62 3222
C 62 3234
G 59 3246
C 62 3258
G 56 3270
G 59 3282
G 59 3294
C 62 3307
C 62 3319
C 62 3330
A 59 3341
G 59 3352
T 62 3365
C 62 3377
C 62 3389
T 62 3401
G 62 3413
G 62 3425
C 62 3438
G 62 3450
T 62 3462
T 62 3474
C 62 3485
G 62 3497
G 62 3510
T 62 3521
G 62 3533
T 62 3545
C 62 3556
G 51 3569
A 62 3581
T 62 3592
G 62 3603
A 59 3616
C 62 3627
G 62 3639
T 62 3651
T 62 3663
G 62 3675
A 59 3688
A 62 3699
G 59 3711
G 62 3723
A 59 3736
C 62 3746
A 59 3757
C 62 3768
C 62 3780
C 62 3792
A 62 3804
G 62 3816
T 59 3829
C 62 3841
C 62 3853
G 62 3865
C 62 3877
G 62 3889
A 54 3902
C 62 3912
C 62 3924
A 62 3935
T 62 3947
C 62 3959
A 62 3970
C 62 3982
C 62 3994
G 62 4006
G 62 4019
A 59 4032
T 62 4043
C 62 4055
C 62 4067
T 62 4079
T 62 4091
C 62 4103
T 62 4115
A 62 4126
T 62 4138
A 62 4149
G 62 4161
T 62 4173
G 62 4185
T 62 4197
C 62 4209
A 62 4220
C 62 4231
C 62 4243
T 62 4256
A 62 4267
A 62 4279
A 62 4291
T 62 4302
G 62 4315
T 62 4326
C 62 4338
G 59 4351
A 62 4363
C 62 4373
G 43 4385
A 59 4393
G 59 4406
T 59 4423
A 62 4435
T 62 4446
T 54 4458
A 49 4470
G 23 4483
A 59 4495
A 62 4507
A 49 4519
C 10 4532
C 12 4546
C 23 4557
G 14 4570
C 16 4579
C 13 4591
C 8 4602
G 13 4618
C 12 4633
T 18 4645
T 11 4658
C 9 4670
C 8 4686
G 10 4699
G 10 4711
C 8 4725
G 10 4736
G 10 4751
G 15 4761
T 19 4774
G 19 4787
C 9 4794
C 8 4804
T 8 4817
C 11 4828
T 11 4841
G 11 4853
G 15 4862
T 27 4872
C 18 4884
G 8 4894
T 9 4909
C 18 4921
T 14 4934
T 19 4944
G 15 4954
G 8 4970
T 8 4980
G 18 4995
T 13 5009
G 8 5024
C 9 5034
C 9 5047
C 10 5057
A 12 5068
G 9 5077
A 17 5092
A 17 5103
T 11 5112
G 23 5125
T 8 5139
G 12 5149
T 9 5160
A 16 5174
T 10 5185
G 24 5198
C 13 5213
A 10 5223
C 19 5236
T 13 5249
C 10 5262
C 8 5273
C 11 5283
G 12 5295
C 16 5308
A 10 5317
A 13 5331
T 24 5343
T 24 5355
G 11 5368
T 13 5379
A 24 5391
T 13 5402
C 11 5414
G 13 5430
T 22 5439
C 16 5453
G 18 5464
C 13 5476
A 13 5489
C 10 5501
T 18 5512
A 11 5523
C 7 5537
C 10 5549
A 10 5560
A 13 5572
C 10 5584
A 23 5596
G 19 5607
T 23 5618
A 21 5633
A 12 5645
T 12 5655
T 30 5668
G 19 5681
A 23 5694
T 10 5707
G 11 5718
T 14 5734
T 13 5751
A 11 5766
T 10 5777
A 21 5789
T 10 5803
A 12 5819
T 19 5830
A 24 5842
A 10 5853
T 10 5864
A 23 5875
G 11 5885
G 11 5896
T 13 5908
G 10 5919
T 10 5927
T 14 5942
G 14 5952
A 18 5966
T 12 5978
G 11 5989
G 11 6003
T 11 6014
T 10 6026
T 10 6039
T 13 6051
T 9 6064
T 13 6076
A 10 6087
T 13 6099
G 10 6112
T 10 6126
A 11 6142
C 10 6150
T 8 6160
T 23 6175
C 12 6188
A 13 6204
A 10 6211
C 8 6226
T 13 6237
A 17 6247
C 13 6258
T 13 6270
T 8 6281
G 10 6290
A 11 6304
T 11 6315
G 8 6326
A 18 6343
T 16 6359
C 9 6371
T 11 6381
A 18 6394
A 13 6407
G 10 6421
A 12 6434
T 19 6445
T 13 6457
A 30 6468
A 16 6480
T 10 6495
A 17 6505
T 18 6517
A 7 6530
A 7 6540
A 13 6552
T 14 6566
A 13 6579
A 13 6590
A 9 6605
T 13 6616
C 16 6627
T 18 6641
T 18 6655
C 11 6665
T 10 6672
A 13 6683
G 11 6694
G 10 6703
T 11 6718
T 14 6729
G 11 6741
T 11 6752
G 17 6766
A 13 6778
T 10 6791
T 12 6803
A 12 6817
T 10 6834
A 18 6850
A 8 6865
T 13 6877
A 18 6888
C 18 6899
T 12 6912
C 10 6926
T 11 6941
A 9 6951
A 9 6963
A 11 6978
C 13 6990
T 12 7002
A 11 7013
G 8 7028
T 10 7040
T 13 7052
G 20 7063
C 12 7080
T 10 7095
C 23 7105
T 30 7117
A 17 7127
A 11 7139
T 10 7149
C 13 7165
C 12 7177
C 12 7189
A 11 7203
C 8 7213
C 20 7227
G 18 7237
C 21 7247
T 10 7262
A 13 7273
C 13 7288
C 20 7302
T 17 7313
T 18 7326
G 14 7340
C 10 7350
T 18 7365
C 11 7379
A 11 7390
C 10 7399
G 8 7416
A 30 7428
A 13 7441
T 26 7453
T 15 7465
A 11 7476
A 9 7488
G 11 7503
A 13 7516
C 10 7525
C 11 7535
A 20 7546
C 16 7560
A 14 7574
C 11 7584
G 11 7595
A 20 7608
C 13 7619
C 16 7631
A 16 7644
C 11 7657
C 11 7670
A 15 7682
C 12 7696
C 22 7711
C 22 7724
G 22 7735
T 20 7748
C 13 7764
C 11 7774
C 23 7785
C 17 7798
T 15 7812
T 14 7825
T 14 7837
G 11 7849
T 11 7862
T 10 7871
A 12 7886
A 13 7895
A 9 7909
C 10 7921
C 10 7932
A 8 7944
T 14 7953
G 14 7963
T 17 7973
A 34 7982
G 10 7992
A 6 8010
A 10 8019
G 8 8034
T 10 8046
C 8 8060
A 13 8072
A 9 8086
T 10 8094
T 11 8108
T 7 8121
C 13 8133
G 8 8147
T 8 8157
T 10 8171
G 14 8186
C 9 8197
C 8 8210
T 13 8218
A 14 8228
C 17 8242
G 20 8254
C 11 8265
T 17 8279
A 26 8290
C 20 8304
A 12 8317
A 20 8325
T 11 8336
T 14 8350
T 20 8364
C 10 8377
T 9 8392
T 10 8405
C 11 8417
T 15 8430
C 20 8442
T 15 8452
T 10 8463
T 9 8479
C 9 8492
T 15 8502
T 10 8518
T 10 8531
A 10 8543
T 10 8553
G 8 8565
T 17 8581
A 15 8590
C 9 8600
T 14 8612
A 26 8628
A 10 8639
A 9 8649
T 9 8660
G 14 8674
G 9 8687
T 9 8698
C 10 8707
A 14 8720
T 21 8734
G 30 8751
G 10 8764
G 9 8778
G 8 8789
A 12 8806
G 7 8818
G 9 8831
C 7 8848
C 8 8862
C 9 8873
C 8 8884
A 10 8894
T 10 8905
A 11 8918
C 9 8930
G 20 8941
T 15 8951
T 10 8967
A 10 8977
T 20 8990
T 15 9001
C 15 9013
C 12 9024
C 11 9034
G 8 9043
C 13 9056
C 8 9071
T 18 9082
G 9 9098
T 9 9114
A 12 9129
C 8 9145
G 10 9155
G 13 9171
C 24 9186
T 8 9198
A 8 9211
G 20 9220
T 10 9236
T 9 9249
A 19 9260
T 25 9271
G 21 9282
T 17 9291
T 17 9308
A 14 9323
T 10 9334
A 10 9347
G 11 9359
T 19 9371
G 9 9388
A 12 9403
A 9 9417
C 10 9432
A 15 9444
T 6 9459
C 9 9469
A 9 9485
T 7 9494
T 11 9506
A 19 9518
T 16 9530
G 8 9545
T 18 9553
A 8 9567
C 10 9582
T 7 9593
C 13 9604
A 11 9618
C 14 9628
T 10 9643
A 14 9656
T 10 9668
A 9 9676
G 15 9688
T 27 9703
G 29 9717
A 25 9729
G 10 9744
T 6 9761
C 13 9770
G 12 9781
T 10 9795
A 22 9806
C 7 9813
T 27 9828
A 18 9843
G 6 9860
A 9 9874
A 16 9883
T 6 9893
T 15 9905
T 31 9917
A 13 9932
A 11 9950
G 8 9966
G 13 9978
G 9 9990
A 16 10010
C 12 10026
C 12 10035
T 11 10047
A 12 10056
C 13 10068
C 17 10080
A 17 10092
G 10 10107
A 24 10118
G 10 10133
C 16 10145
A 17 10160
T 12 10170
A 26 10181
A 16 10191
A 9 10201
G 22 10210
G 10 10222
T 9 10239
T 15 10251
G 7 10265
A 16 10276
G 11 10287
T 6 10300
T 9 10315
G 6 10327
A 11 10343
A 7 10352
A 21 10361
G 7 10372
G 14 10383
A 17 10397
C 16 10405
T 27 10415
G 42 10428
G 27 10441
G 12 10455
C 7 10472
C 9 10482
T 18 10491
A 7 10503
T 14 10511
T 8 10521
C 5 10539
G 9 10552
T 14 10567
G 6 10573
T 15 10588
T 9 10602
A 11 10616
T 9 10631
C 10 10643
T 10 10652
G 23 10665
A 7 10676
T 11 10689
G 6 10703
T 5 10721
T 5 10734
A 6 10747
G 9 10762
T 6 10774
A 6 10783
G 9 10793
G 16 10808
C 13 10820
T 7 10834
G 18 10843
G 10 10853
A 20 10861
A 12 10873
C 12 10887
G 16 10897
C 6 10909
T 11 10925
C 10 10939
G 6 10955
C 10 10964
C 26 10976
C 13 10989
T 23 10997
G 24 11008
A 38 11021
G 14 11037
T 20 11050
A 13 11059
A 16 11070
G 12 11084
G 12 11094
A 21 11109
C 7 11121
G 12 11129
A 15 11140
A 31 11155
T 16 11167
C 25 11178
C 29 11189
C 29 11201
G 14 11214
G 14 11224
C 11 11235
C 12 11244
A 11 11256
C 11 11275
C 13 11285
C 14 11294
T 5 11308
A 13 11319
T 11 11331
A 9 11346
A 9 11359
C 6 11375
A 17 11385
T 8 11395
A 11 11412
T 24 11422
T 21 11432
G 15 11442
G 14 11455
G 8 11472
A 8 11481
T 5 11504
T 11 11515
G 10 11528
G 10 11538
T 13 11547
C 9 11559
C 6 11571
C 7 11584
T 7 11594
C 22 11609
C 9 11622
C 6 11634
C 8 11647
C 6 11659
T 6 11665
A 5 11686
C 7 11694
G 24 11704
A 10 11717
G 13 11726
G 23 11738
C 9 11750
T 6 11764
T 10 11776
G 9 11786
T 17 11795
G 13 11806
C 8 11818
T 10 11826
C 7 11832
C 21 11844
T 11 11853
T 15 11869
C 17 11879
C 15 11891
A 11 11905
G 17 11917
G 9 11927
C 9 11946
C 18 11956
T 14 11967
A 8 11979
END_DNA

END_SEQUENCE
```
