## supplementary data 2 for "A long-hidden prevalent PCR artifact and its application in DNA library screening": EF30321568_EF30321568.phd.1

```
BEGIN_SEQUENCE EF30321568

BEGIN_COMMENT

CHROMAT_FILE: EF30321568
BASECALLER_VERSION: KB 1.4.1.8
TRACE_PROCESSOR_VERSION: KB 1.4.1.8
QUALITY_LEVELS: 99
TIME: Fri Oct 11 09:49:32 2019
TRACE_ARRAY_MIN_INDEX: 0
TRACE_ARRAY_MAX_INDEX: 12949
TRIM: -1 -1 -1.000000e+000
TRACE_PEAK_AREA_RATIO: -1.000000e+000
CHEM: term
DYE: big

END_COMMENT

BEGIN_DNA
C 18 3
C 5 13
A 3 23
A 6 37
A 4 50
T 4 72
T 5 78
C 9 94
A 9 109
A 9 127
G 8 147
T 5 162
G 24 178
T 7 191
C 21 206
C 15 219
C 13 230
T 28 244
A 36 256
A 7 270
A 15 278
T 34 289
G 33 305
T 19 316
C 46 331
G 35 344
A 19 358
C 22 366
G 21 378
A 34 393
G 20 404
T 21 417
A 20 429
T 21 437
T 42 450
A 52 462
G 23 474
A 36 489
A 62 500
A 47 511
G 7 519
T 13 540
G 8 558
C 49 577
G 9 596
C 8 616
A 13 632
G 9 644
G 21 654
G 34 668
A 17 683
G 11 695
T 11 720
G 7 739
C 11 750
C 10 766
T 18 778
G 30 789
C 13 800
G 13 813
G 12 824
T 8 838
G 10 847
G 7 860
A 5 877
G 10 886
G 13 897
A 5 910
G 5 934
A 6 950
G 5 961
C 5 987
G 5 997
C 7 1016
C 10 1041
C 7 1066
G 5 1076
A 7 1098
G 7 1115
C 7 1135
A 6 1151
C 5 1163
C 6 1183
G 6 1197
C 12 1218
G 12 1235
C 5 1255
G 8 1266
T 7 1281
C 24 1292
G 13 1305
C 13 1328
A 13 1351
T 5 1372
T 10 1385
C 13 1398
T 10 1411
C 12 1423
C 17 1433
T 10 1446
T 18 1457
C 10 1469
T 10 1481
C 9 1493
A 11 1502
T 18 1516
C 30 1528
T 12 1540
T 16 1555
G 16 1564
G 18 1576
G 34 1590
G 12 1603
G 18 1614
G 13 1626
A 15 1640
T 10 1659
G 13 1672
C 23 1684
A 10 1699
G 10 1708
C 16 1720
G 13 1736
G 18 1752
G 13 1767
A 10 1780
G 12 1789
G 13 1803
T 12 1814
G 19 1827
G 11 1840
A 12 1852
T 10 1864
G 10 1875
C 9 1886
C 8 1899
C 11 1910
G 11 1923
T 13 1933
A 12 1945
C 17 1959
T 11 1970
T 12 1981
G 14 1994
G 13 2004
C 10 2017
G 9 2031
G 13 2042
G 17 2053
C 20 2067
G 19 2079
C 13 2091
G 13 2104
G 9 2116
T 18 2135
G 18 2148
C 10 2162
T 18 2173
C 26 2185
A 13 2196
T 13 2207
G 18 2219
T 22 2232
A 6 2243
C 10 2258
G 9 2267
T 23 2279
C 11 2292
A 13 2302
T 10 2312
C 10 2328
G 11 2338
T 12 2351
C 13 2364
C 13 2377
T 13 2389
C 20 2401
T 13 2414
G 27 2426
C 10 2436
C 10 2447
A 17 2458
C 13 2470
A 17 2482
G 11 2495
T 10 2508
G 10 2521
C 10 2532
C 10 2544
T 18 2555
G 37 2567
C 19 2579
C 11 2592
G 13 2603
T 13 2614
T 13 2627
T 13 2640
T 11 2652
T 11 2664
T 11 2675
C 9 2685
A 10 2699
T 11 2711
T 19 2723
G 18 2735
C 11 2745
T 11 2758
T 13 2771
G 18 2783
C 13 2794
G 6 2804
C 19 2818
G 8 2827
G 11 2840
G 10 2853
C 11 2866
T 11 2876
A 10 2889
T 12 2902
T 13 2917
A 11 2927
A 15 2939
G 15 2947
C 18 2960
C 25 2973
G 13 2986
T 8 3001
T 12 3011
G 15 3022
T 10 3034
T 9 3048
C 5 3066
C 7 3077
G 8 3092
A 13 3104
C 7 3117
G 10 3127
G 12 3140
T 11 3151
A 11 3162
C 11 3173
T 13 3186
T 11 3198
G 13 3213
C 13 3228
A 6 3242
T 10 3253
G 11 3264
A 11 3276
C 12 3288
G 13 3301
A 12 3314
G 13 3329
A 11 3343
T 12 3353
C 8 3362
T 13 3374
C 18 3385
T 8 3398
T 10 3407
G 27 3420
C 7 3431
C 12 3446
G 16 3458
T 13 3471
C 18 3482
C 11 3493
A 13 3504
A 11 3517
A 12 3527
G 10 3539
T 11 3555
A 5 3563
C 10 3576
A 11 3586
T 12 3596
C 13 3609
T 12 3622
C 23 3634
G 13 3647
A 9 3661
T 13 3672
A 10 3683
A 14 3693
T 7 3708
T 11 3719
G 16 3731
A 8 3741
T 10 3753
T 10 3764
T 10 3775
C 7 3787
T 7 3803
A 10 3816
C 15 3825
G 16 3839
G 12 3850
A 13 3863
A 11 3873
T 10 3886
G 18 3897
T 13 3909
A 8 3923
C 11 3934
C 15 3945
A 12 3956
T 19 3968
A 18 3980
C 18 3993
G 12 4006
G 18 4017
G 13 4029
G 18 4040
C 13 4054
G 18 4066
G 13 4080
A 25 4092
A 9 4105
A 18 4116
G 23 4126
T 13 4137
C 34 4150
C 13 4162
A 30 4174
T 31 4186
C 24 4197
C 16 4210
T 16 4220
G 35 4234
A 23 4245
T 17 4256
C 10 4269
G 10 4278
A 13 4290
T 11 4305
G 11 4315
A 11 4329
G 10 4340
T 27 4351
A 13 4363
C 13 4375
G 11 4386
A 13 4398
C 10 4410
T 10 4423
G 23 4434
A 20 4448
A 13 4459
A 21 4471
A 15 4482
A 14 4492
C 12 4503
C 10 4515
G 8 4527
T 10 4541
C 18 4554
G 13 4566
G 9 4578
C 10 4593
C 16 4603
G 18 4616
T 10 4627
T 18 4637
T 19 4649
T 16 4660
C 18 4675
T 18 4690
G 6 4707
A 13 4718
C 14 4728
A 14 4744
G 10 4759
G 10 4768
G 8 4777
A 10 4789
T 12 4800
C 9 4812
T 10 4821
G 23 4833
A 12 4846
T 8 4857
G 24 4871
A 10 4884
T 8 4893
G 20 4906
T 23 4918
C 18 4930
G 8 4940
A 13 4952
C 24 4965
C 5 4975
T 9 4991
A 12 5002
G 10 5014
C 7 5026
G 10 5040
A 11 5050
T 8 5059
A 11 5072
T 10 5083
G 23 5101
A 7 5109
G 11 5125
A 10 5137
A 13 5148
T 9 5159
G 23 5171
A 14 5180
G 11 5190
T 13 5204
A 13 5218
T 10 5230
G 13 5244
C 13 5256
A 8 5270
C 8 5281
C 5 5295
A 9 5305
C 7 5320
C 5 5329
A 11 5345
C 13 5354
C 10 5368
C 10 5380
T 17 5390
T 16 5401
G 12 5415
T 19 5427
C 16 5439
T 10 5449
T 13 5464
G 13 5477
T 13 5486
T 10 5500
C 10 5510
C 7 5520
A 7 5537
C 10 5546
T 12 5557
A 18 5571
C 9 5585
T 10 5595
T 19 5607
T 15 5619
G 13 5630
A 34 5643
G 13 5653
A 27 5668
A 19 5679
C 11 5689
T 18 5701
T 19 5714
C 10 5726
A 18 5738
T 13 5751
G 28 5764
T 7 5778
G 19 5789
A 10 5806
A 13 5821
G 7 5834
T 5 5842
C 10 5855
A 6 5868
A 5 5887
C 5 5894
A 10 5908
A 10 5921
C 10 5936
G 11 5953
G 8 5965
T 10 5973
T 18 5988
T 13 6001
C 10 6014
T 9 6022
G 23 6036
G 34 6049
G 15 6063
A 17 6075
T 12 6085
T 24 6097
C 18 6109
C 13 6121
C 11 6134
C 17 6145
G 13 6159
A 30 6171
C 30 6181
C 17 6194
A 12 6205
C 13 6216
T 18 6228
C 10 6240
A 11 6251
C 5 6267
G 13 6277
G 9 6288
C 10 6301
T 11 6311
T 13 6320
T 13 6331
C 11 6343
T 7 6358
G 16 6371
A 11 6388
T 7 6400
C 13 6414
T 13 6431
C 12 6446
C 13 6456
A 10 6467
A 12 6478
T 12 6491
T 13 6502
A 16 6515
A 16 6526
A 8 6540
A 13 6550
T 15 6562
A 13 6571
A 8 6584
A 16 6595
T 12 6611
A 18 6623
C 10 6636
A 10 6648
T 9 6660
C 8 6674
T 9 6686
T 13 6700
T 10 6715
T 8 6729
A 9 6737
G 13 6749
C 13 6761
C 18 6774
T 10 6787
T 18 6799
G 30 6811
A 19 6824
A 11 6837
T 9 6852
C 10 6862
T 10 6877
A 10 6893
G 10 6902
C 13 6915
C 12 6928
G 13 6939
A 18 6951
A 12 6963
C 13 6974
T 15 6984
G 14 7000
C 18 7010
G 13 7021
C 22 7034
C 23 7045
G 11 7055
C 18 7069
G 7 7081
T 6 7097
G 19 7109
G 13 7123
T 11 7137
C 18 7148
T 18 7161
T 12 7173
T 10 7187
T 10 7194
C 11 7207
C 13 7221
C 13 7234
A 24 7245
G 12 7256
C 18 7268
G 30 7280
C 30 7292
T 20 7302
G 16 7314
G 11 7327
A 13 7339
C 17 7348
T 11 7357
T 22 7370
G 22 7383
C 11 7395
A 11 7406
T 13 7415
T 15 7429
C 11 7440
C 11 7452
G 11 7460
A 11 7473
A 14 7488
T 10 7496
A 10 7506
A 11 7519
A 10 7531
G 11 7545
G 10 7557
C 14 7572
T 10 7581
C 10 7591
G 9 7603
A 14 7615
C 11 7628
C 11 7640
A 39 7651
T 15 7665
C 23 7674
A 13 7687
C 11 7698
A 11 7715
A 12 7726
C 14 7739
C 22 7754
C 10 7768
G 13 7778
T 11 7789
C 24 7805
C 17 7816
C 21 7827
C 20 7838
T 9 7854
T 9 7863
T 11 7872
C 11 7882
G 20 7893
A 9 7900
T 14 7912
C 14 7922
A 20 7935
T 9 7949
G 10 7959
T 8 7970
G 9 7981
T 16 7995
G 20 8006
A 11 8016
A 29 8029
T 18 8040
T 26 8053
G 20 8064
G 10 8076
T 15 8086
C 10 8097
A 15 8112
C 9 8120
C 15 8131
A 8 8143
C 8 8158
C 21 8168
C 11 8177
T 9 8185
T 9 8200
T 13 8212
A 20 8223
T 10 8234
T 17 8246
T 21 8258
C 24 8268
C 14 8277
C 23 8287
G 17 8296
C 27 8306
G 9 8319
A 31 8329
T 15 8338
C 25 8348
G 10 8360
A 8 8374
T 15 8387
C 9 8396
T 15 8407
C 12 8420
A 9 8430
A 9 8447
T 13 8459
T 17 8471
C 15 8482
G 16 8493
G 14 8502
T 6 8515
A 9 8526
C 8 8536
T 9 8551
A 12 8561
G 8 8573
A 10 8583
G 15 8593
G 21 8606
T 18 8619
A 9 8628
C 12 8639
T 13 8652
G 12 8664
A 30 8675
A 10 8689
A 9 8707
G 18 8715
T 8 8725
G 14 8737
C 11 8746
A 10 8756
T 12 8772
C 9 8782
G 21 8791
T 8 8804
C 7 8817
T 4 8829
A 9 8844
G 12 8854
G 10 8869
A 7 8882
G 12 8896
G 8 8908
C 29 8920
T 21 8933
T 18 8943
G 14 8956
C 14 8967
G 19 8980
A 17 8989
T 15 8997
G 7 9012
A 10 9021
C 8 9036
A 8 9047
T 9 9061
C 12 9073
G 11 9081
C 13 9094
G 12 9104
T 21 9119
A 8 9129
G 17 9136
T 9 9152
T 16 9161
A 17 9171
C 12 9185
G 9 9193
G 19 9208
C 14 9222
C 7 9233
G 10 9249
G 12 9258
A 6 9269
T 12 9284
A 24 9297
T 9 9308
G 16 9323
T 14 9332
T 22 9342
T 13 9350
A 24 9360
T 7 9372
T 9 9384
G 19 9396
T 16 9408
G 7 9423
T 6 9432
A 16 9449
C 9 9466
A 17 9480
A 10 9492
T 15 9500
C 19 9515
G 10 9527
T 14 9539
A 16 9554
T 18 9567
G 13 9580
T 16 9588
A 10 9602
G 11 9612
T 13 9622
G 19 9630
C 18 9642
C 6 9655
A 6 9664
G 13 9679
A 20 9692
T 22 9703
A 9 9714
G 11 9726
T 17 9736
T 18 9744
G 15 9754
T 10 9769
G 7 9778
T 16 9789
T 9 9798
C 25 9806
G 30 9817
A 19 9827
A 24 9839
T 11 9854
T 19 9863
A 12 9871
G 15 9882
G 7 9897
T 12 9907
T 6 9918
T 19 9930
T 31 9942
T 33 9953
A 16 9965
A 13 9976
G 15 9989
G 10 10003
G 18 10017
A 8 10028
A 7 10042
T 7 10056
C 12 10067
G 6 10076
C 7 10096
C 6 10107
C 16 10118
A 12 10127
A 8 10140
A 12 10154
A 12 10167
T 12 10177
A 10 10191
A 9 10205
A 17 10220
A 6 10234
G 21 10247
T 12 10259
T 16 10272
T 13 10285
A 6 10297
T 12 10307
G 14 10320
T 13 10334
C 17 10343
G 13 10356
C 17 10367
A 15 10381
A 10 10390
A 6 10400
G 16 10410
A 21 10424
C 26 10438
A 12 10450
G 14 10462
G 9 10478
A 7 10489
C 8 10500
C 7 10509
A 9 10522
T 6 10532
G 6 10542
T 16 10553
A 11 10569
G 9 10577
C 6 10592
T 9 10605
A 6 10619
T 6 10628
C 14 10639
A 10 10647
C 12 10665
A 9 10679
T 18 10688
G 30 10698
T 10 10710
T 13 10719
G 10 10731
G 9 10744
T 6 10755
A 11 10772
G 5 10788
G 9 10797
T 17 10804
A 6 10813
G 11 10832
A 9 10848
C 5 10860
G 9 10876
A 6 10885
G 6 10898
T 5 10914
G 5 10923
G 4 10942
T 9 10954
C 10 10971
T 9 10982
C 13 10998
C 17 11008
T 8 11015
T 11 11031
G 5 11045
A 11 11054
G 16 11067
T 19 11083
T 9 11096
G 8 11116
C 5 11130
T 7 11143
G 8 11159
A 11 11174
T 8 11192
T 6 11202
C 6 11214
C 13 11226
G 10 11238
G 9 11257
C 25 11271
G 9 11285
A 6 11300
C 20 11314
C 9 11325
T 9 11343
T 16 11355
T 11 11367
G 9 11375
A 5 11387
A 4 11406
A 6 11416
A 6 11435
T 12 11452
T 9 11464
G 31 11478
T 12 11491
G 13 11507
A 15 11520
T 12 11530
G 7 11539
T 11 11548
C 7 11557
T 10 11571
C 11 11585
T 5 11596
T 6 11610
T 6 11625
A 5 11637
C 5 11656
C 10 11671
G 14 11680
T 14 11693
A 9 11709
G 11 11730
G 7 11752
C 6 11768
T 13 11778
G 13 11787
T 6 11800
G 6 11810
T 8 11818
G 9 11833
C 6 11844
T 12 11859
C 11 11872
T 6 11888
G 5 11906
C 5 11923
G 10 11940
T 4 11957
C 6 11969
A 8 11979
T 24 12002
A 6 12019
G 6 12036
T 4 12053
A 4 12060
T 4 12078
T 6 12089
C 7 12100
T 10 12114
G 9 12128
C 6 12140
C 7 12151
T 5 12165
C 5 12185
G 11 12194
G 19 12206
A 9 12215
A 10 12228
T 12 12240
T 31 12255
T 8 12270
A 7 12279
C 15 12289
C 4 12300
C 3 12322
G 3 12328
A 3 12354
A 5 12363
A 9 12372
C 16 12384
T 15 12398
A 12 12412
C 6 12423
C 6 12438
T 5 12456
T 6 12471
A 7 12485
T 10 12493
G 8 12502
T 5 12514
C 7 12533
G 7 12556
A 4 12568
G 3 12591
A 3 12595
C 6 12609
C 7 12621
G 6 12633
G 3 12655
T 5 12666
A 6 12673
G 23 12687
A 8 12698
A 17 12711
G 6 12733
T 8 12742
A 4 12751
G 7 12768
A 5 12787
A 5 12799
G 4 12819
A 4 12834
G 4 12847
G 2 12874
C 1 12879
T 5 12897
T 4 12912
G 6 12931
C 6 12949
END_DNA

END_SEQUENCE
```
