## supplementary data 2 for "A long-hidden prevalent PCR artifact and its application in DNA library screening": EF30321569_EF30321569.phd.1

```
BEGIN_SEQUENCE EF30321569

BEGIN_COMMENT

CHROMAT_FILE: EF30321569
BASECALLER_VERSION: KB 1.4.1.8
TRACE_PROCESSOR_VERSION: KB 1.4.1.8
QUALITY_LEVELS: 99
TIME: Fri Oct 11 09:53:09 2019
TRACE_ARRAY_MIN_INDEX: 0
TRACE_ARRAY_MAX_INDEX: 3553
TRIM: -1 -1 -1.000000e+000
TRACE_PEAK_AREA_RATIO: -1.000000e+000
CHEM: term
DYE: big

END_COMMENT

BEGIN_DNA
G 8 2
G 5 13
A 3 25
T 5 36
C 3 47
G 3 65
G 5 75
C 6 83
G 4 96
T 6 115
C 14 128
T 8 139
C 19 155
G 6 168
C 7 185
C 9 198
A 8 211
T 9 228
G 20 243
C 24 256
G 34 271
G 27 285
A 13 298
T 10 304
A 22 315
C 23 323
C 42 334
C 31 346
G 30 360
A 17 374
G 17 385
C 41 398
G 28 411
C 46 421
T 58 433
T 58 445
G 58 458
T 58 470
C 58 481
G 52 494
A 41 506
G 32 516
T 24 528
G 34 540
G 12 553
G 13 566
C 20 575
T 42 588
A 33 598
C 20 607
C 62 618
C 62 630
G 62 643
T 54 657
G 62 669
T 62 682
G 62 694
G 41 707
C 62 718
C 42 729
A 31 739
C 42 748
G 56 760
G 62 773
T 47 787
G 62 798
T 62 811
T 62 823
T 41 835
C 13 847
C 13 858
T 15 869
G 13 882
A 5 895
G 5 916
G 7 930
G 10 940
C 10 952
T 10 964
G 10 976
G 10 989
A 8 1002
C 28 1011
G 24 1023
C 34 1034
C 59 1046
A 39 1055
T 62 1066
G 62 1078
G 62 1091
A 59 1106
C 59 1116
G 62 1128
C 62 1139
C 62 1151
G 59 1162
G 62 1176
G 54 1188
G 62 1200
T 62 1213
G 62 1224
A 59 1237
T 49 1246
C 62 1258
A 49 1268
G 62 1281
C 62 1292
G 62 1305
A 59 1318
G 62 1329
T 62 1340
G 62 1352
G 62 1365
T 59 1376
C 62 1388
C 62 1399
G 62 1412
C 62 1422
A 62 1434
C 62 1444
A 62 1455
C 62 1466
G 62 1478
G 62 1491
G 62 1504
T 62 1517
T 62 1528
G 62 1540
G 62 1553
T 62 1565
C 62 1576
G 62 1588
A 62 1601
T 62 1611
C 62 1623
C 62 1634
G 62 1647
A 62 1659
C 62 1670
C 62 1681
G 62 1693
A 59 1706
G 59 1717
A 59 1731
A 62 1741
C 62 1751
T 62 1763
A 62 1774
C 62 1785
A 62 1796
A 62 1807
G 62 1819
C 62 1832
C 62 1844
C 62 1856
G 62 1868
A 59 1881
G 62 1892
C 62 1904
T 62 1917
C 62 1928
G 62 1940
C 62 1952
A 62 1963
C 62 1973
A 62 1984
G 62 1996
A 54 2009
A 54 2021
G 62 2033
G 62 2045
C 62 2056
C 62 2068
G 62 2080
T 62 2093
C 62 2104
A 62 2116
C 59 2126
G 62 2138
A 62 2151
A 62 2163
G 62 2174
A 59 2187
C 59 2197
C 62 2209
C 62 2221
T 62 2233
G 62 2245
G 62 2258
A 59 2272
A 62 2283
A 62 2294
C 62 2304
C 62 2316
G 62 2328
C 62 2340
C 62 2352
G 54 2364
A 54 2378
A 62 2389
G 62 2400
G 62 2412
C 62 2423
C 62 2435
G 62 2448
G 62 2460
T 62 2473
G 62 2484
C 62 2496
T 62 2508
G 62 2520
C 62 2532
C 54 2544
A 49 2555
A 54 2566
C 62 2577
A 62 2588
A 62 2600
C 62 2612
T 62 2624
G 62 2636
C 62 2649
G 62 2661
G 62 2675
C 62 2686
G 62 2698
G 62 2711
T 62 2723
C 62 2735
G 62 2747
G 62 2760
T 62 2772
G 62 2783
C 62 2795
G 62 2807
G 62 2820
A 59 2833
G 59 2843
T 62 2856
C 62 2867
G 62 2880
G 62 2893
T 62 2904
T 62 2916
G 62 2928
C 62 2940
A 62 2951
G 62 2963
C 62 2975
G 62 2987
G 62 3000
G 62 3013
C 62 3025
G 62 3037
G 62 3049
A 59 3063
T 59 3073
C 62 3085
C 62 3097
T 62 3109
T 62 3121
C 62 3134
T 62 3146
A 62 3157
T 62 3168
A 62 3180
G 62 3192
T 62 3204
G 62 3217
T 62 3228
C 62 3240
A 62 3251
C 62 3262
C 62 3274
T 62 3288
A 62 3299
A 62 3311
A 62 3323
T 62 3335
G 62 3347
T 62 3359
C 62 3371
G 56 3384
A 62 3396
C 62 3407
G 56 3418
A 62 3430
G 36 3440
T 54 3457
A 62 3469
T 62 3480
T 49 3492
A 49 3504
G 27 3516
A 54 3529
A 62 3541
A 23 3553
END_DNA

END_SEQUENCE
```
