## supplementary data 2 for "A long-hidden prevalent PCR artifact and its application in DNA library screening": EF30321570_EF30321570.phd.1

```
BEGIN_SEQUENCE EF30321570

BEGIN_COMMENT

CHROMAT_FILE: EF30321570
BASECALLER_VERSION: KB 1.4.1.8
TRACE_PROCESSOR_VERSION: KB 1.4.1.8
QUALITY_LEVELS: 99
TIME: Fri Oct 11 09:49:32 2019
TRACE_ARRAY_MIN_INDEX: 0
TRACE_ARRAY_MAX_INDEX: 7666
TRIM: -1 -1 -1.000000e+000
TRACE_PEAK_AREA_RATIO: -1.000000e+000
CHEM: term
DYE: big

END_COMMENT

BEGIN_DNA
C 5 2
G 3 13
G 4 22
A 6 32
C 5 42
C 5 55
G 4 71
G 4 77
C 5 98
T 5 109
G 5 120
T 5 139
A 5 148
C 5 159
C 4 176
G 5 185
T 10 204
T 21 218
G 14 231
G 6 248
T 9 259
C 10 274
A 6 288
G 10 302
T 13 315
C 19 328
C 14 339
T 19 350
C 24 363
C 37 374
T 33 386
C 34 399
C 27 410
G 19 421
T 9 436
G 16 447
G 9 459
A 9 471
C 14 480
G 15 492
G 38 505
C 15 517
G 22 529
A 11 545
C 33 554
G 12 565
A 20 580
G 39 591
G 13 604
G 20 617
A 14 632
A 9 640
A 15 652
A 15 661
T 10 674
T 15 687
C 18 699
T 13 712
A 24 723
T 15 733
A 34 744
G 24 756
T 13 769
G 40 782
G 24 793
C 23 805
A 13 815
C 23 825
C 11 836
T 8 851
A 13 861
A 17 874
A 8 885
G 5 909
G 5 918
C 10 932
G 8 947
A 7 959
C 8 969
G 10 981
A 13 993
G 8 1004
T 8 1018
A 10 1029
T 9 1038
T 13 1051
A 17 1062
G 12 1075
A 24 1088
A 34 1099
A 26 1110
G 10 1117
G 27 1131
T 23 1143
C 27 1155
C 28 1165
C 34 1176
G 51 1189
G 51 1202
T 23 1216
T 34 1227
C 39 1238
G 19 1251
A 26 1263
C 11 1272
C 18 1285
T 23 1297
G 51 1309
G 43 1322
T 24 1335
G 56 1347
T 24 1358
C 13 1370
G 13 1383
T 18 1394
G 51 1407
G 19 1419
G 27 1432
A 39 1444
T 27 1453
C 39 1465
C 34 1477
T 40 1489
T 43 1502
C 39 1515
T 30 1527
A 18 1537
T 24 1548
A 12 1559
G 13 1572
T 13 1584
G 38 1597
T 19 1608
C 30 1620
A 13 1630
C 27 1641
C 23 1653
T 21 1666
A 34 1677
A 18 1690
A 19 1701
T 34 1713
G 51 1725
T 34 1737
C 41 1749
G 24 1762
A 22 1775
C 33 1784
G 18 1797
A 36 1810
G 23 1822
T 34 1834
A 30 1846
T 40 1856
T 27 1869
A 30 1880
G 10 1893
A 25 1906
A 40 1917
A 28 1928
C 13 1939
T 18 1949
C 13 1960
C 23 1973
G 13 1986
G 11 2000
G 7 2007
C 9 2020
C 5 2035
G 14 2044
G 18 2057
G 23 2070
T 18 2084
T 12 2096
C 30 2106
G 13 2118
G 31 2130
C 13 2142
C 13 2153
C 12 2165
G 25 2179
G 14 2191
T 15 2201
C 10 2210
T 28 2224
C 13 2240
G 8 2247
G 12 2260
G 21 2275
G 12 2287
G 10 2301
A 13 2314
A 11 2328
G 13 2339
C 11 2349
G 27 2362
T 11 2372
C 18 2384
C 10 2398
C 16 2412
G 18 2423
T 10 2435
C 8 2447
C 10 2462
C 8 2473
G 8 2486
G 15 2495
G 13 2508
C 10 2524
G 11 2533
G 13 2546
G 30 2558
G 18 2570
T 10 2584
G 30 2596
T 30 2608
C 31 2619
C 19 2630
T 12 2639
G 11 2651
T 21 2666
C 13 2678
T 13 2690
C 13 2701
C 13 2712
G 26 2724
T 10 2738
C 12 2748
C 19 2760
C 13 2772
C 10 2783
G 11 2796
C 13 2807
G 6 2819
G 5 2835
G 10 2843
C 13 2855
T 13 2867
C 13 2879
G 13 2891
T 10 2903
C 20 2915
G 8 2926
C 8 2941
C 16 2951
G 18 2963
C 30 2975
T 19 2987
G 16 3001
A 18 3012
A 13 3023
C 10 3034
A 10 3041
C 13 3055
C 13 3067
G 15 3075
G 13 3089
G 15 3103
T 10 3112
T 9 3125
G 13 3136
A 13 3148
C 18 3160
C 10 3171
C 11 3187
C 13 3199
G 10 3211
G 13 3223
G 11 3237
G 8 3248
G 9 3262
G 11 3278
G 13 3290
T 7 3303
G 11 3314
G 13 3332
C 10 3344
G 10 3357
A 12 3369
G 6 3379
G 8 3392
T 10 3402
G 11 3416
G 9 3427
C 10 3439
G 10 3452
G 10 3464
G 18 3477
G 16 3488
G 18 3501
C 11 3514
C 13 3523
G 8 3538
G 13 3550
A 16 3562
T 18 3572
A 10 3582
C 11 3596
T 18 3608
T 18 3621
C 10 3632
T 12 3644
A 12 3655
T 8 3667
A 8 3677
A 10 3690
T 24 3701
G 35 3713
C 18 3724
C 13 3735
A 8 3746
C 8 3755
T 18 3770
G 10 3784
G 10 3796
C 10 3808
G 12 3820
G 13 3833
A 14 3847
T 27 3856
C 18 3868
C 13 3880
T 13 3892
C 18 3903
G 28 3915
C 13 3928
C 13 3939
C 16 3950
T 21 3964
T 11 3983
A 18 3993
C 10 4002
T 13 4016
G 25 4028
A 13 4038
T 13 4048
C 5 4064
G 5 4072
T 10 4087
T 18 4101
C 11 4116
C 8 4128
T 10 4136
C 8 4151
A 9 4161
G 8 4174
T 5 4189
A 10 4199
T 8 4208
T 10 4221
T 6 4233
T 9 4250
T 10 4261
C 10 4273
G 10 4285
G 7 4299
C 7 4316
C 10 4330
C 8 4343
A 9 4358
A 15 4370
T 10 4382
T 10 4392
T 10 4402
T 10 4413
T 13 4426
C 10 4440
T 13 4453
T 23 4465
A 12 4477
A 9 4492
T 11 4510
T 6 4524
T 10 4534
A 10 4545
A 13 4558
C 13 4571
A 10 4584
C 10 4595
T 10 4607
T 10 4621
T 7 4629
T 9 4646
T 12 4658
A 10 4672
G 7 4688
G 5 4708
T 10 4721
C 12 4735
G 11 4747
T 8 4762
G 8 4772
T 12 4786
C 11 4799
C 6 4813
G 7 4823
T 11 4835
G 9 4849
T 11 4860
G 8 4871
G 12 4888
G 8 4901
G 10 4913
T 10 4923
T 9 4937
G 23 4947
G 11 4957
C 10 4975
C 13 4988
T 18 5000
A 12 5011
G 9 5020
C 11 5034
A 13 5044
C 8 5054
C 8 5071
C 8 5081
A 10 5094
C 10 5107
T 11 5120
A 8 5132
A 10 5146
A 10 5156
T 23 5167
G 23 5179
G 10 5192
G 9 5206
G 11 5224
A 15 5236
A 10 5244
C 9 5259
T 16 5269
T 9 5281
T 17 5298
A 8 5313
T 11 5324
T 10 5336
A 13 5345
C 8 5354
C 9 5365
C 10 5378
C 13 5386
T 17 5396
G 13 5407
A 13 5417
T 13 5428
T 11 5439
T 30 5448
G 11 5457
T 11 5468
T 18 5482
A 23 5496
C 5 5512
C 7 5521
A 6 5533
T 20 5549
G 8 5563
G 11 5580
A 10 5593
C 8 5602
A 8 5614
G 7 5624
T 9 5641
C 13 5653
C 15 5664
A 11 5675
A 18 5685
C 13 5697
C 9 5707
C 12 5725
C 10 5739
G 11 5750
A 8 5764
T 6 5775
A 10 5791
T 10 5808
C 9 5821
C 13 5831
A 12 5842
A 11 5856
A 6 5866
G 10 5880
A 9 5893
G 11 5903
A 16 5912
A 11 5925
G 11 5940
T 9 5952
A 5 5960
C 5 5977
G 10 5989
A 10 6000
A 16 6016
G 8 6029
G 7 6037
G 9 6053
G 8 6066
G 7 6077
G 13 6090
T 23 6104
A 17 6116
A 15 6126
C 11 6140
G 8 6151
T 18 6164
G 10 6179
A 17 6192
C 13 6203
A 19 6214
C 11 6226
A 10 6240
C 8 6249
A 18 6262
A 23 6277
T 10 6291
G 8 6298
T 13 6312
C 8 6326
A 11 6335
A 11 6346
G 9 6364
A 14 6374
T 13 6389
C 8 6402
A 8 6413
T 11 6421
T 14 6432
T 12 6441
G 11 6453
T 13 6467
T 13 6479
T 9 6491
A 9 6499
A 10 6514
A 13 6524
T 9 6541
C 11 6553
G 13 6560
A 8 6577
A 8 6591
T 15 6608
C 10 6617
T 8 6632
C 18 6643
C 11 6655
A 13 6663
T 12 6672
T 8 6680
C 8 6694
G 8 6701
A 12 6714
G 21 6728
A 18 6746
G 10 6762
G 10 6777
A 11 6791
A 9 6802
C 18 6812
C 22 6821
C 23 6834
A 11 6849
A 13 6860
A 11 6871
A 11 6890
C 5 6899
C 10 6914
A 9 6922
T 10 6932
C 9 6950
T 5 6965
C 16 6976
C 14 6991
A 13 7007
A 7 7023
G 13 7035
G 11 7046
T 16 7061
C 11 7080
C 21 7094
G 8 7105
G 13 7113
G 19 7127
A 11 7141
A 10 7160
C 5 7173
C 7 7195
C 13 7207
T 13 7219
C 13 7232
C 9 7245
G 5 7259
T 10 7267
G 13 7284
A 11 7301
T 8 7307
G 5 7319
A 9 7341
C 21 7354
T 8 7365
G 11 7375
T 10 7387
A 10 7400
A 18 7408
T 18 7423
T 13 7438
G 13 7452
A 8 7461
T 5 7478
A 10 7489
A 11 7500
A 11 7510
A 13 7524
A 18 7540
T 10 7556
C 10 7571
T 8 7587
G 13 7596
G 8 7610
G 7 7619
G 9 7639
G 7 7651
A 11 7666
END_DNA

END_SEQUENCE
```
