## supplementary data 2 for "A long-hidden prevalent PCR artifact and its application in DNA library screening": EF30321572_EF30321572.phd.1

```
BEGIN_SEQUENCE EF30321572

BEGIN_COMMENT

CHROMAT_FILE: EF30321572
BASECALLER_VERSION: PEAKTRACE 6.93
TRACE_PROCESSOR_VERSION: PEAKTRACE 6.93
QUALITY_LEVELS: 99
TIME: Fri Oct 11 09:49:33 2019
TRACE_ARRAY_MIN_INDEX: 0
TRACE_ARRAY_MAX_INDEX: 3914
TRIM: -1 -1 -1.000000e+000
TRACE_PEAK_AREA_RATIO: -1.000000e+000
CHEM: term
DYE: big

END_COMMENT

BEGIN_DNA
G 22 8
G 23 19
G 16 32
G 6 44
C 7 57
C 7 59
G 25 73
T 14 87
C 23 96
T 15 111
C 15 120
G 26 132
T 26 146
C 29 156
G 30 168
C 30 178
C 32 189
G 32 201
G 34 214
A 20 226
A 7 234
C 20 248
G 27 261
C 27 270
G 28 283
A 36 295
A 21 303
C 26 313
T 38 326
C 31 337
C 52 349
C 52 360
C 58 371
T 59 385
C 57 396
G 36 409
G 36 424
C 57 435
A 58 446
G 58 457
G 58 470
C 58 481
T 59 494
G 56 507
A 56 520
T 36 529
G 58 543
G 56 556
G 28 569
T 56 580
G 56 592
C 59 602
C 58 614
C 58 625
T 57 638
G 36 649
A 36 664
G 57 675
C 36 686
A 36 696
C 36 705
C 61 717
G 59 730
C 58 742
G 36 754
T 36 768
C 56 779
C 56 790
G 56 803
C 56 814
G 61 827
G 58 840
T 58 852
C 59 863
G 56 876
A 56 888
C 33 897
C 51 909
T 56 921
C 58 933
G 46 945
G 56 960
C 58 971
G 58 983
C 59 994
C 57 1006
C 57 1017
A 56 1028
C 56 1038
G 59 1050
C 59 1062
C 59 1075
A 59 1085
T 59 1097
C 58 1109
G 56 1122
G 56 1136
C 58 1148
G 58 1160
C 58 1172
G 58 1185
G 58 1197
C 59 1208
A 56 1220
C 56 1230
T 58 1243
G 58 1255
G 58 1269
C 59 1280
C 58 1293
G 58 1305
C 59 1317
C 59 1329
G 59 1341
T 59 1354
C 61 1365
C 59 1377
G 59 1390
C 58 1401
C 58 1413
T 58 1426
C 58 1437
G 46 1448
A 46 1461
C 57 1472
C 61 1484
C 59 1495
G 59 1508
G 59 1521
C 59 1533
G 59 1545
G 59 1557
C 61 1569
C 61 1581
G 61 1593
T 61 1606
G 58 1617
G 56 1630
A 56 1643
A 61 1654
G 59 1666
C 58 1677
C 59 1689
G 59 1701
T 61 1714
C 59 1725
G 58 1737
T 58 1750
C 61 1761
A 59 1772
T 58 1784
G 59 1795
G 58 1808
G 58 1821
C 56 1833
C 56 1845
A 57 1856
T 56 1868
G 56 1879
T 58 1893
C 59 1904
G 58 1917
T 58 1929
C 59 1940
C 59 1952
A 58 1963
G 58 1975
G 59 1987
C 59 2000
G 59 2012
G 59 2024
G 59 2037
G 53 2049
G 52 2061
C 52 2073
C 51 2085
G 48 2097
G 19 2109
A 5 2123
T 7 2134
C 17 2145
C 25 2157
T 12 2169
T 13 2181
C 23 2192
T 20 2204
C 13 2215
T 13 2228
G 12 2240
C 17 2252
G 7 2263
C 7 2275
G 7 2287
C 12 2298
C 10 2311
A 5 2322
C 7 2330
G 17 2342
A 7 2354
C 3 2369
G 6 2382
T 6 2391
G 13 2405
A 16 2420
T 20 2431
C 9 2443
A 7 2453
C 6 2464
G 14 2476
G 20 2491
C 50 2503
C 51 2515
G 52 2527
G 53 2540
C 53 2552
G 59 2563
T 58 2576
T 59 2588
C 59 2599
C 61 2611
G 61 2623
T 59 2635
T 58 2648
C 58 2659
T 58 2671
C 59 2682
C 58 2694
G 58 2706
T 58 2718
C 59 2730
C 59 2741
C 59 2753
C 61 2764
G 59 2776
C 58 2788
G 58 2800
A 58 2813
G 58 2824
C 58 2836
T 59 2848
C 58 2860
G 58 2872
T 58 2884
C 58 2896
G 58 2908
G 58 2920
C 59 2932
G 59 2944
C 58 2956
T 58 2968
G 58 2980
A 58 2993
A 57 3004
C 57 3015
A 57 3026
C 59 3037
C 59 3049
A 59 3060
G 59 3072
G 59 3085
T 58 3098
C 59 3110
A 58 3121
C 58 3132
C 59 3144
G 59 3156
C 59 3169
C 59 3181
G 61 3193
G 59 3206
G 59 3218
G 59 3230
G 61 3243
C 59 3255
G 59 3267
A 58 3279
A 59 3291
G 59 3302
G 61 3315
C 61 3326
G 61 3338
A 61 3351
G 61 3362
G 61 3375
T 59 3387
G 58 3398
G 58 3411
C 58 3423
G 59 3435
G 61 3448
G 59 3460
G 59 3472
G 59 3484
C 61 3496
C 61 3508
G 59 3520
G 58 3533
A 58 3546
T 59 3557
C 61 3569
C 61 3580
T 61 3592
T 61 3605
C 59 3617
T 59 3629
A 59 3640
T 59 3651
A 59 3662
G 61 3674
T 57 3686
G 57 3698
T 57 3709
C 27 3720
A 27 3730
C 18 3742
T 17 3755
A 14 3769
A 30 3784
A 17 3794
T 17 3805
T 15 3815
G 43 3828
T 44 3840
C 43 3853
G 42 3865
A 42 3878
C 37 3889
G 25 3901
A 15 3914
END_DNA

END_SEQUENCE
```
