## supplementary data 2 for "A long-hidden prevalent PCR artifact and its application in DNA library screening": EF30321573_EF30321573.phd.1

```
BEGIN_SEQUENCE EF30321573

BEGIN_COMMENT

CHROMAT_FILE: EF30321573
BASECALLER_VERSION: PEAKTRACE 6.93
TRACE_PROCESSOR_VERSION: PEAKTRACE 6.93
QUALITY_LEVELS: 99
TIME: Fri Oct 11 09:49:32 2019
TRACE_ARRAY_MIN_INDEX: 0
TRACE_ARRAY_MAX_INDEX: 13107
TRIM: -1 -1 -1.000000e+000
TRACE_PEAK_AREA_RATIO: -1.000000e+000
CHEM: term
DYE: big

END_COMMENT

BEGIN_DNA
G 23 11
G 24 22
G 24 35
G 10 47
T 7 59
C 15 69
G 10 82
G 19 93
G 22 108
G 15 122
C 8 141
G 25 153
A 24 162
A 15 168
G 25 176
G 30 188
A 17 202
A 15 208
C 7 213
T 25 226
C 14 233
A 7 239
C 33 255
G 45 272
G 35 286
A 28 301
T 28 311
C 28 323
G 36 339
C 36 348
G 36 364
A 47 376
A 36 387
G 36 400
C 36 409
C 46 421
C 46 432
A 28 442
C 28 452
C 28 465
A 36 476
G 46 492
C 46 503
A 36 515
C 36 525
G 36 540
A 36 552
T 36 563
G 36 578
A 50 591
C 36 600
C 51 613
G 51 628
T 52 640
G 58 653
G 56 667
T 59 679
C 36 690
C 36 702
A 36 710
C 59 721
A 58 731
C 46 742
C 56 755
A 56 766
C 61 778
G 59 792
A 59 805
C 57 816
C 56 828
A 56 838
T 58 851
C 58 863
G 51 878
T 38 890
G 26 904
G 26 918
T 26 929
C 38 941
G 46 955
G 51 969
G 58 982
T 58 993
A 58 1004
G 58 1016
T 59 1027
C 59 1039
C 57 1051
C 36 1062
A 36 1072
G 58 1087
G 58 1101
T 59 1113
G 59 1126
A 57 1138
A 57 1149
C 36 1159
A 56 1171
G 59 1184
G 58 1198
A 56 1211
C 56 1221
G 56 1235
A 58 1246
T 56 1258
C 56 1270
G 56 1285
C 56 1295
G 56 1310
G 56 1323
C 58 1334
G 56 1347
A 57 1359
C 57 1370
C 59 1382
A 58 1392
C 58 1404
C 58 1416
A 58 1427
C 59 1439
G 59 1453
A 59 1465
T 58 1477
C 56 1490
G 56 1504
C 56 1515
G 56 1529
G 58 1542
C 58 1553
C 58 1565
C 58 1577
C 59 1589
G 59 1601
A 61 1614
T 61 1626
C 57 1638
C 36 1649
A 36 1659
G 56 1673
C 56 1685
G 56 1698
C 46 1709
T 58 1723
T 61 1735
G 61 1748
A 61 1760
A 56 1771
G 33 1783
C 33 1794
G 46 1808
G 51 1821
T 56 1832
G 56 1845
T 56 1857
A 51 1868
C 51 1878
G 56 1892
A 56 1903
A 46 1915
C 51 1927
C 59 1939
G 59 1952
C 61 1964
C 56 1977
C 56 1989
G 51 2001
A 51 2014
C 46 2024
C 33 2037
G 61 2050
C 61 2061
C 61 2074
C 61 2086
C 46 2097
C 28 2109
A 26 2119
G 46 2132
T 51 2145
C 46 2156
G 56 2170
A 61 2182
A 56 2193
G 56 2205
C 56 2216
C 56 2229
C 51 2240
T 51 2253
C 51 2265
C 59 2277
G 59 2289
G 58 2302
A 58 2315
G 33 2325
A 28 2338
C 33 2348
C 46 2360
G 46 2373
C 26 2384
C 26 2397
A 31 2407
C 56 2419
G 59 2432
T 59 2445
C 51 2457
G 51 2469
C 51 2481
G 58 2494
C 56 2505
A 46 2516
G 56 2529
G 56 2541
G 61 2553
C 61 2565
G 61 2578
C 61 2589
C 59 2601
G 51 2614
A 51 2626
T 56 2638
G 56 2650
C 51 2661
T 51 2674
C 56 2686
C 59 2697
T 58 2710
G 51 2722
C 51 2734
G 56 2747
G 56 2759
C 56 2770
A 56 2782
G 56 2793
C 46 2804
C 56 2817
G 51 2830
T 51 2842
T 51 2854
G 51 2866
C 56 2877
G 56 2890
G 56 2903
A 56 2914
C 56 2925
G 61 2938
A 61 2949
G 56 2961
A 56 2973
A 51 2985
C 51 2996
G 56 3008
G 61 3021
C 61 3032
G 61 3045
A 56 3057
T 56 3068
C 51 3080
C 56 3092
G 56 3105
G 56 3118
G 56 3129
A 56 3142
C 51 3152
G 51 3165
G 51 3177
A 56 3189
C 51 3200
C 58 3212
G 51 3224
C 58 3236
T 59 3248
G 61 3260
A 61 3272
G 59 3284
G 56 3297
A 56 3308
A 56 3320
G 33 3331
G 33 3344
C 28 3354
G 51 3368
C 56 3378
C 61 3390
G 38 3402
A 31 3414
C 38 3425
G 59 3438
G 61 3450
C 59 3462
G 58 3474
G 58 3487
T 59 3499
G 59 3510
A 59 3522
T 59 3533
G 61 3546
A 59 3557
G 59 3570
G 58 3582
G 59 3594
C 59 3605
G 59 3618
A 59 3629
C 59 3640
G 61 3652
G 59 3665
C 59 3676
A 59 3688
C 58 3699
C 59 3711
G 59 3723
A 61 3735
G 59 3747
C 58 3760
G 58 3772
C 59 3783
C 59 3795
C 59 3807
G 59 3819
T 59 3831
A 57 3842
C 57 3853
A 57 3864
C 61 3875
C 59 3887
G 59 3900
G 59 3913
C 61 3924
G 61 3937
C 61 3948
G 59 3961
C 59 3972
A 59 3983
G 61 3995
G 59 4007
A 59 4019
A 59 4030
C 59 4042
T 61 4054
T 61 4066
G 61 4078
A 61 4090
T 57 4101
C 56 4113
A 56 4124
G 59 4137
C 61 4148
G 61 4161
C 61 4172
G 61 4185
T 61 4197
C 59 4208
G 59 4220
T 59 4232
A 57 4243
C 57 4254
A 57 4265
C 59 4277
C 59 4289
G 59 4301
C 59 4313
T 58 4326
C 59 4338
C 58 4350
G 59 4362
G 59 4374
C 61 4386
G 61 4398
G 61 4410
C 61 4422
G 59 4434
G 59 4446
C 59 4458
C 59 4470
G 58 4482
G 58 4494
C 59 4506
G 59 4518
A 59 4530
C 59 4541
G 59 4553
C 59 4564
A 59 4576
C 61 4587
C 61 4599
G 59 4612
G 59 4624
A 59 4636
G 55 4648
G 53 4661
G 52 4673
C 51 4684
A 31 4694
G 25 4706
A 26 4718
G 25 4730
G 26 4742
G 31 4754
A 25 4766
C 13 4778
T 13 4789
A 13 4801
G 22 4813
G 26 4826
T 25 4837
A 18 4848
G 22 4861
A 18 4872
C 25 4884
G 25 4896
T 15 4908
C 13 4920
A 10 4930
C 12 4942
G 7 4955
G 7 4967
A 7 4979
T 12 4992
G 22 5003
A 26 5015
C 29 5027
G 38 5040
G 23 5051
A 13 5065
G 13 5074
A 13 5086
C 13 5099
G 13 5111
C 13 5123
T 23 5134
G 19 5146
A 17 5157
T 17 5168
C 12 5180
A 7 5192
C 7 5203
G 12 5216
A 16 5227
G 17 5239
G 12 5249
A 20 5260
G 5 5271
C 5 5282
G 6 5296
C 6 5310
T 7 5320
A 17 5333
T 32 5345
G 15 5357
A 13 5369
C 23 5383
C 31 5395
G 27 5407
C 13 5419
G 23 5431
A 50 5444
A 52 5456
C 53 5467
A 53 5478
C 55 5490
C 61 5502
G 61 5515
C 34 5527
C 59 5539
A 59 5550
A 51 5562
C 34 5574
G 59 5586
C 61 5598
G 61 5610
G 61 5623
C 61 5635
C 61 5647
C 61 5659
C 61 5671
G 34 5683
A 61 5695
T 59 5707
C 58 5718
A 58 5729
G 51 5742
C 51 5754
G 56 5766
C 61 5778
G 61 5790
T 61 5803
G 61 5815
C 61 5826
C 59 5838
G 58 5851
G 58 5863
C 59 5875
G 61 5887
G 61 5899
T 61 5911
T 61 5922
G 61 5934
A 59 5947
A 58 5958
C 58 5970
G 58 5982
C 58 5995
C 58 6006
G 59 6018
T 61 6030
G 59 6042
T 59 6055
A 46 6065
C 26 6077
A 26 6087
C 58 6100
C 46 6111
C 32 6124
C 51 6137
C 61 6148
G 61 6161
C 51 6173
C 32 6185
G 51 6197
C 61 6209
G 61 6221
G 61 6233
C 57 6246
C 46 6257
A 15 6267
C 15 6279
C 15 6291
A 26 6301
G 32 6315
C 51 6327
A 51 6339
G 33 6351
A 56 6363
G 61 6376
C 61 6387
G 61 6400
A 61 6412
T 61 6423
G 61 6435
A 59 6447
C 33 6459
G 28 6470
G 28 6484
G 51 6495
C 51 6508
A 56 6519
G 51 6532
C 38 6542
C 38 6555
A 38 6566
G 56 6579
G 61 6591
T 61 6604
G 61 6615
C 59 6627
C 59 6640
C 59 6651
A 58 6662
T 58 6674
G 59 6686
A 61 6699
T 59 6710
C 58 6722
T 58 6736
C 56 6746
C 33 6758
A 32 6769
G 51 6781
G 58 6793
A 38 6805
C 28 6816
C 22 6827
C 22 6838
C 22 6842
T 18 6847
C 50 6860
A 27 6872
T 28 6886
A 28 6897
T 57 6912
A 59 6925
G 59 6938
G 55 6950
T 36 6961
C 36 6973
T 36 6986
T 61 6998
G 61 7010
A 61 7023
T 61 7035
C 56 7047
T 33 7059
T 56 7071
G 61 7083
C 61 7096
C 59 7107
G 59 7120
A 59 7132
T 61 7144
G 59 7156
T 59 7168
C 58 7180
C 59 7192
T 59 7204
T 59 7216
C 59 7228
G 33 7240
A 34 7252
C 61 7264
T 59 7276
G 59 7288
G 58 7301
A 58 7312
C 58 7323
C 58 7337
A 58 7347
C 46 7359
C 56 7372
A 56 7383
C 59 7396
G 59 7408
A 59 7420
A 59 7433
G 34 7446
T 59 7458
C 58 7469
C 58 7481
G 51 7493
T 56 7505
G 56 7517
T 59 7528
G 56 7540
G 51 7550
A 51 7562
C 56 7576
G 31 7589
T 46 7603
C 56 7615
C 56 7628
G 56 7640
G 59 7653
G 59 7666
A 59 7678
T 58 7690
G 58 7702
T 59 7714
T 59 7726
C 58 7738
G 58 7750
C 58 7762
G 59 7774
G 61 7787
C 59 7798
C 59 7811
A 58 7822
C 59 7833
T 59 7846
C 61 7858
C 61 7870
G 59 7883
A 59 7895
G 59 7907
A 59 7920
C 61 7932
C 59 7944
G 59 7956
G 59 7969
C 61 7981
G 61 7993
T 61 8005
C 61 8017
G 61 8029
A 61 8042
C 59 8054
C 58 8066
A 58 8077
G 59 8090
C 59 8102
C 61 8115
G 59 8127
C 59 8139
T 59 8151
C 61 8163
C 61 8175
T 61 8187
T 61 8199
G 61 8211
A 59 8224
C 58 8235
C 58 8247
T 59 8259
G 58 8271
G 58 8284
G 59 8296
C 59 8308
C 59 8320
A 59 8331
C 59 8343
G 59 8355
A 59 8367
T 61 8380
C 59 8391
G 59 8404
G 59 8417
T 61 8429
G 59 8441
C 59 8452
C 59 8464
A 59 8475
C 58 8487
G 59 8499
T 59 8512
C 59 8524
G 61 8536
A 59 8549
T 59 8561
G 59 8573
G 61 8586
C 59 8597
C 59 8609
A 59 8620
C 59 8633
C 59 8645
T 59 8657
G 59 8669
G 59 8682
T 59 8695
C 59 8707
G 58 8719
T 59 8731
T 59 8743
C 61 8754
T 59 8767
C 59 8778
C 58 8790
A 58 8801
G 59 8813
C 61 8825
G 59 8837
A 59 8850
G 59 8862
A 61 8874
C 61 8886
C 61 8898
G 59 8911
C 59 8923
G 59 8935
C 61 8947
T 59 8960
G 58 8972
T 58 8984
C 58 8996
G 59 9008
G 61 9021
C 61 9032
C 61 9044
T 61 9056
C 61 9068
G 61 9080
C 59 9092
C 59 9104
C 58 9116
G 58 9128
T 58 9140
C 58 9152
A 58 9163
G 58 9175
G 58 9187
G 58 9199
C 59 9212
C 61 9223
T 61 9236
T 59 9247
G 58 9259
T 58 9272
C 58 9284
G 58 9296
A 58 9308
C 58 9320
G 59 9333
G 61 9345
C 61 9357
C 59 9369
G 59 9381
A 59 9393
G 61 9405
T 59 9417
G 59 9430
C 59 9441
A 61 9452
C 61 9464
C 61 9476
T 59 9489
T 59 9501
G 59 9513
C 59 9526
G 59 9538
G 61 9551
T 61 9563
T 61 9574
G 61 9586
G 61 9599
C 61 9611
C 61 9622
T 59 9634
C 59 9646
C 58 9657
A 58 9669
C 58 9681
C 58 9693
G 59 9705
G 56 9718
C 61 9731
G 56 9743
C 56 9755
C 59 9766
A 59 9777
C 59 9790
C 58 9801
G 59 9813
C 59 9826
G 59 9838
C 58 9851
C 59 9862
C 56 9873
C 56 9885
A 61 9897
T 59 9909
C 59 9920
T 59 9933
G 59 9946
C 58 9958
G 51 9970
T 56 9982
C 56 9993
A 59 10004
T 59 10016
C 59 10028
C 59 10040
G 59 10052
C 59 10064
G 59 10076
C 56 10088
A 51 10099
C 51 10111
C 51 10122
A 58 10133
C 58 10146
C 58 10157
G 59 10170
A 59 10182
C 61 10194
G 59 10206
A 59 10219
G 61 10232
G 59 10243
G 56 10255
C 56 10267
G 56 10280
G 56 10292
C 51 10305
C 51 10315
G 51 10328
C 58 10340
G 59 10352
G 59 10364
C 59 10377
C 58 10388
T 59 10400
G 58 10413
T 59 10425
T 59 10436
C 59 10448
C 59 10458
T 56 10471
C 56 10483
A 56 10494
T 61 10506
C 61 10517
T 56 10530
C 59 10542
C 58 10553
C 56 10564
A 58 10576
G 58 10588
T 59 10601
T 59 10611
C 38 10623
A 38 10634
C 61 10647
C 51 10658
C 38 10669
A 51 10681
G 56 10694
C 61 10705
G 56 10718
C 56 10730
T 59 10742
G 61 10755
G 61 10767
G 56 10778
G 38 10790
C 38 10803
A 38 10814
C 36 10826
C 31 10838
C 26 10848
G 46 10862
C 61 10874
T 55 10887
T 55 10898
C 55 10911
C 55 10922
T 56 10934
G 46 10946
C 46 10959
C 46 10970
G 51 10984
G 26 10994
A 21 11007
G 50 11021
G 25 11032
G 5 11043
C 45 11057
A 50 11069
A 49 11079
G 43 11092
G 20 11103
T 22 11115
G 27 11127
A 35 11139
T 36 11151
C 36 11162
T 41 11174
G 49 11187
G 47 11198
G 26 11210
C 19 11224
G 45 11237
G 25 11248
A 34 11261
A 18 11271
C 25 11283
A 25 11295
G 38 11307
T 28 11318
C 44 11331
C 44 11341
C 27 11352
T 36 11364
G 27 11376
G 11 11386
C 11 11400
G 20 11411
G 15 11421
A 13 11433
T 18 11443
C 12 11456
T 14 11469
C 17 11480
T 14 11491
C 13 11503
C 12 11512
T 20 11523
A 12 11535
A 9 11546
G 20 11558
A 28 11572
G 17 11583
A 9 11594
G 24 11606
G 8 11619
G 8 11637
G 2 11649
G 3 11653
C 9 11665
C 4 11676
T 5 11689
T 5 11702
T 7 11712
T 3 11724
A 5 11735
A 3 11743
A 7 11754
G 7 11766
A 7 11778
A 2 11789
A 7 11800
G 16 11812
G 12 11825
G 8 11837
A 8 11847
G 3 11860
G 3 11872
G 3 11883
C 14 11895
C 14 11902
C 16 11914
C 7 11927
C 2 11938
G 14 11951
A 12 11962
A 2 11973
T 5 11988
G 7 12000
G 13 12011
G 12 12024
G 14 12036
G 7 12048
C 15 12060
C 13 12072
C 19 12084
C 12 12095
C 7 12108
C 2 12119
T 2 12134
T 12 12146
T 17 12158
T 17 12171
C 12 12183
C 2 12195
C 5 12209
G 7 12222
G 7 12233
G 7 12245
G 7 12256
A 7 12268
A 7 12279
A 7 12290
G 17 12303
G 12 12316
C 7 12328
A 17 12341
A 12 12352
G 15 12365
G 6 12378
G 3 12393
A 9 12400
A 3 12408
A 12 12420
T 7 12433
C 5 12445
G 3 12460
G 13 12471
G 10 12477
G 9 12488
G 7 12503
G 12 12514
A 12 12527
A 10 12539
A 14 12551
A 14 12563
A 10 12576
A 9 12588
T 13 12600
C 13 12614
C 13 12626
C 9 12638
G 7 12654
G 14 12664
G 13 12676
G 7 12686
G 12 12696
G 12 12708
A 10 12720
A 6 12732
C 6 12744
C 11 12756
C 3 12767
C 9 12779
C 8 12791
C 9 12801
C 16 12814
C 7 12825
C 12 12836
T 6 12849
A 6 12861
A 9 12869
G 14 12882
G 7 12893
G 13 12904
G 7 12917
G 3 12928
A 3 12940
T 6 12956
G 9 12968
A 3 12980
A 3 12993
A 10 13005
A 3 13015
A 11 13027
T 11 13039
A 11 13051
G 3 13063
G 10 13076
G 8 13095
G 6 13107
END_DNA

END_SEQUENCE
```
