## supplementary data 2 for "A long-hidden prevalent PCR artifact and its application in DNA library screening": EF30321576_EF30321576.phd.1

```
BEGIN_SEQUENCE EF30321576

BEGIN_COMMENT

CHROMAT_FILE: EF30321576
BASECALLER_VERSION: PEAKTRACE 6.93
TRACE_PROCESSOR_VERSION: PEAKTRACE 6.93
QUALITY_LEVELS: 99
TIME: Fri Oct 11 09:49:33 2019
TRACE_ARRAY_MIN_INDEX: 0
TRACE_ARRAY_MAX_INDEX: 10102
TRIM: -1 -1 -1.000000e+000
TRACE_PEAK_AREA_RATIO: -1.000000e+000
CHEM: term
DYE: big

END_COMMENT

BEGIN_DNA
A 9 4
G 17 20
G 26 33
G 10 45
T 7 56
C 15 67
G 20 81
G 24 94
C 25 106
C 25 117
T 30 131
T 31 143
G 27 154
T 27 168
A 17 178
C 26 194
G 27 209
G 27 222
T 33 232
T 28 244
C 26 254
G 25 268
C 15 277
C 22 287
C 30 304
C 45 316
G 46 330
T 46 344
G 36 357
G 36 373
T 45 385
G 36 398
A 24 410
T 24 418
G 26 433
T 36 442
G 36 457
G 36 472
T 36 481
T 36 493
G 36 507
T 49 518
T 36 530
C 50 541
A 50 550
T 53 560
C 53 572
A 36 582
C 36 592
G 36 607
C 56 618
T 58 632
G 59 645
C 58 656
G 56 669
C 57 680
A 57 691
G 58 702
C 58 713
G 59 726
T 61 739
G 61 751
T 59 763
T 58 775
C 36 785
G 36 798
C 36 807
G 56 822
T 59 833
C 58 844
C 58 856
G 59 869
T 59 881
G 46 892
A 46 905
T 36 915
C 56 927
G 56 940
A 59 952
G 58 964
C 58 975
T 59 987
G 57 1000
A 57 1012
C 57 1021
C 57 1033
C 56 1045
A 56 1055
G 59 1068
C 59 1079
C 59 1092
G 61 1105
G 59 1118
G 58 1130
C 59 1142
A 59 1153
G 59 1165
T 58 1177
T 58 1189
G 58 1202
G 58 1215
G 61 1228
A 59 1240
G 59 1251
T 57 1262
G 57 1275
C 57 1285
C 57 1297
A 59 1307
C 59 1318
A 58 1329
C 58 1340
C 58 1353
A 58 1364
G 61 1377
C 59 1389
G 59 1402
T 59 1415
G 59 1427
T 59 1439
G 58 1452
G 58 1465
C 58 1475
C 58 1487
G 58 1500
C 59 1511
G 59 1524
C 59 1536
A 59 1547
C 59 1557
G 59 1570
C 59 1582
G 59 1594
C 58 1606
T 56 1620
G 36 1630
A 36 1644
C 57 1654
C 61 1666
G 61 1679
C 59 1690
G 59 1702
G 59 1715
G 61 1728
C 61 1740
C 59 1752
G 58 1764
T 58 1776
C 59 1788
G 61 1799
C 61 1811
G 61 1824
C 59 1835
G 59 1848
G 59 1860
T 59 1873
T 59 1885
C 59 1895
A 56 1906
C 46 1916
G 59 1928
A 58 1941
T 58 1953
C 58 1965
T 59 1977
G 59 1990
G 59 2002
T 61 2015
C 59 2026
G 58 2038
G 58 2051
C 59 2062
G 61 2074
G 61 2087
G 61 2099
G 61 2111
C 61 2123
C 59 2135
G 58 2147
A 58 2159
A 59 2171
G 59 2182
G 61 2194
T 61 2206
G 61 2217
A 57 2230
A 56 2241
C 56 2252
G 59 2264
A 61 2277
G 61 2288
C 61 2300
C 61 2312
G 61 2325
C 59 2336
G 59 2348
G 59 2361
G 56 2373
A 56 2386
T 57 2397
C 59 2408
G 58 2421
C 58 2432
T 59 2445
C 59 2456
G 59 2469
G 58 2481
T 58 2493
G 58 2505
G 58 2517
C 59 2529
G 61 2541
T 59 2553
C 59 2564
C 57 2576
C 57 2587
A 56 2598
C 58 2609
T 58 2622
T 58 2634
C 59 2646
A 59 2657
T 58 2668
C 58 2680
T 59 2693
C 61 2704
G 61 2716
T 61 2729
T 61 2741
C 59 2752
T 59 2764
C 58 2775
G 58 2788
G 58 2800
C 59 2811
T 61 2824
G 59 2835
T 59 2848
C 61 2859
A 59 2870
C 59 2880
C 59 2892
G 58 2904
A 58 2917
G 58 2929
T 59 2942
T 61 2953
G 59 2965
A 59 2977
A 59 2989
C 59 3000
T 61 3012
C 61 3024
G 59 3036
C 59 3048
G 59 3060
G 58 3073
T 58 3085
C 57 3096
C 57 3108
A 57 3119
G 59 3131
G 58 3143
A 58 3156
T 59 3167
G 61 3179
C 61 3190
C 59 3203
G 59 3215
G 59 3227
T 61 3240
G 59 3251
T 59 3264
A 61 3275
C 59 3286
A 59 3297
C 61 3308
G 59 3320
C 59 3333
C 59 3345
G 59 3357
T 58 3370
C 59 3382
A 59 3393
C 59 3404
C 59 3416
G 58 3428
A 58 3441
G 58 3453
C 59 3465
T 61 3478
T 61 3490
T 59 3502
C 59 3513
C 58 3525
G 59 3537
G 58 3549
C 58 3561
G 58 3573
G 58 3585
C 59 3597
C 61 3609
A 58 3620
C 58 3631
C 58 3643
G 58 3655
C 59 3668
C 59 3680
G 56 3692
T 33 3704
C 56 3716
C 56 3728
C 51 3740
G 51 3752
A 51 3764
A 51 3776
G 51 3787
T 58 3799
A 59 3810
C 59 3821
C 59 3833
G 59 3846
T 59 3858
C 61 3870
C 59 3882
G 56 3895
G 51 3907
A 56 3920
C 59 3931
T 59 3943
G 56 3954
G 56 3967
G 56 3979
C 59 3991
G 59 4004
G 61 4016
C 61 4028
T 61 4040
T 61 4052
G 61 4064
C 61 4076
G 55 4088
C 54 4100
G 53 4113
C 53 4124
C 51 4137
G 26 4148
A 26 4161
G 15 4171
T 25 4184
G 21 4196
C 12 4208
T 7 4220
G 12 4233
A 27 4245
G 26 4257
G 18 4269
G 13 4281
C 13 4292
C 13 4304
G 18 4317
G 18 4329
A 13 4342
C 12 4353
G 25 4365
G 12 4378
T 11 4390
G 17 4402
T 12 4414
C 12 4427
A 11 4439
G 21 4451
G 26 4463
C 12 4475
A 7 4487
A 12 4500
G 25 4511
T 24 4524
C 10 4535
T 7 4548
G 11 4560
G 20 4572
C 11 4584
G 7 4596
C 17 4608
G 12 4621
G 25 4633
C 13 4645
G 18 4657
G 15 4668
T 12 4680
G 12 4690
G 15 4705
C 18 4717
G 22 4729
G 17 4742
C 8 4754
G 8 4764
T 8 4778
C 17 4789
A 24 4801
G 25 4813
T 25 4825
G 18 4837
G 11 4849
A 14 4863
T 18 4874
A 12 4885
G 12 4897
C 7 4909
T 7 4922
C 12 4933
G 12 4945
A 7 4957
C 7 4968
G 7 4981
A 12 4992
C 14 5004
C 16 5016
G 7 5027
C 7 5040
G 12 5052
G 12 5064
C 11 5075
C 16 5088
A 10 5098
T 12 5110
C 7 5124
A 7 5137
G 17 5150
G 12 5161
G 12 5173
G 7 5186
T 11 5198
G 7 5210
A 7 5222
C 7 5233
A 14 5246
C 31 5257
C 16 5268
A 12 5282
A 17 5294
T 7 5306
T 7 5319
C 11 5331
T 12 5343
C 12 5355
T 24 5368
G 26 5380
C 27 5392
G 25 5404
A 13 5416
C 18 5428
G 13 5439
G 18 5452
C 26 5464
C 26 5477
G 22 5488
A 14 5501
G 10 5511
G 7 5524
T 7 5536
G 15 5549
T 9 5560
T 16 5574
T 25 5586
C 12 5598
A 13 5609
G 23 5622
A 13 5635
C 17 5647
G 18 5659
G 16 5671
A 14 5684
C 11 5694
C 11 5708
A 13 5718
T 16 5729
G 2 5743
T 10 5755
T 5 5766
G 2 5780
A 5 5793
T 5 5803
G 7 5816
G 5 5829
T 5 5840
T 5 5854
A 7 5866
T 15 5877
G 15 5890
T 16 5902
C 18 5914
A 16 5925
T 14 5937
T 14 5950
G 5 5960
A 5 5974
C 12 5985
C 12 5998
G 10 6010
G 11 6021
T 14 6035
G 14 6046
G 16 6057
A 16 6072
T 22 6083
G 23 6095
A 13 6108
A 18 6121
T 13 6132
G 15 6144
A 16 6157
T 23 6168
G 12 6180
C 12 6191
T 7 6204
A 7 6216
G 7 6230
G 12 6242
T 12 6255
G 17 6266
G 12 6278
G 7 6290
C 5 6303
G 11 6314
G 10 6328
T 12 6339
C 18 6351
A 25 6364
C 26 6375
T 32 6387
G 26 6400
A 16 6413
A 17 6423
T 18 6435
G 13 6446
G 22 6458
T 12 6471
A 3 6483
A 5 6492
A 5 6501
G 9 6512
G 15 6522
A 25 6536
C 12 6548
C 7 6560
G 17 6573
C 12 6585
G 12 6598
C 25 6610
G 24 6622
A 18 6635
G 16 6648
C 26 6660
C 18 6671
G 18 6683
C 20 6697
G 20 6708
G 21 6720
C 17 6735
C 17 6747
G 14 6759
G 21 6770
C 20 6784
C 18 6797
G 19 6808
A 25 6820
G 12 6834
C 12 6846
A 12 6859
A 20 6871
G 22 6883
C 25 6895
A 18 6910
C 13 6922
G 13 6934
C 23 6945
G 23 6957
C 18 6970
G 15 6983
C 20 6995
G 29 7006
C 25 7019
A 13 7031
G 10 7044
C 4 7055
G 7 7067
A 7 7081
C 28 7093
G 22 7105
G 7 7118
C 5 7129
G 10 7140
G 19 7154
A 20 7167
C 17 7179
G 25 7193
C 26 7203
A 26 7217
C 26 7230
C 14 7241
G 8 7253
A 8 7266
G 3 7273
C 20 7280
C 6 7290
A 5 7304
T 5 7315
G 7 7329
A 5 7341
A 11 7355
G 17 7365
C 24 7378
A 16 7391
T 9 7402
C 7 7415
G 25 7427
A 14 7440
C 10 7453
C 10 7464
T 12 7475
C 12 7488
C 20 7500
T 18 7511
C 25 7524
C 26 7536
C 26 7548
T 28 7560
A 22 7571
A 12 7583
A 7 7596
T 7 7608
A 5 7621
G 14 7631
C 18 7644
T 19 7655
G 21 7666
G 13 7679
C 20 7689
G 21 7701
A 11 7714
A 12 7724
G 5 7734
T 9 7746
A 17 7759
T 19 7773
G 13 7786
G 26 7798
A 26 7814
T 28 7826
G 21 7838
C 26 7850
C 26 7860
T 16 7876
T 22 7889
C 26 7900
C 40 7912
G 36 7926
C 21 7937
G 20 7948
C 22 7962
G 9 7975
G 5 7987
G 9 8001
C 12 8012
G 11 8024
G 8 8038
C 17 8049
C 27 8060
G 26 8073
T 26 8088
C 35 8099
G 34 8111
G 24 8122
A 19 8134
T 13 8146
G 9 8159
C 25 8175
A 18 8185
T 7 8197
G 3 8206
G 7 8221
C 22 8233
C 22 8245
G 10 8258
G 3 8270
A 8 8279
C 6 8294
A 14 8306
C 15 8316
T 12 8329
G 12 8341
C 18 8354
A 15 8368
T 23 8379
G 17 8391
C 17 8402
C 10 8416
G 12 8427
C 17 8439
C 17 8452
T 12 8465
G 30 8477
G 25 8489
A 26 8501
T 23 8514
G 18 8526
G 17 8539
A 16 8552
C 14 8562
T 18 8573
C 20 8586
T 30 8598
C 25 8609
T 17 8621
C 2 8634
C 3 8646
T 14 8661
A 18 8676
G 24 8686
A 25 8693
G 5 8703
G 11 8717
G 7 8731
G 12 8745
A 12 8757
T 12 8770
T 25 8781
T 14 8793
T 7 8805
A 7 8819
A 14 8830
T 14 8841
G 14 8853
G 14 8865
A 9 8876
A 17 8889
C 21 8901
G 20 8913
G 9 8925
A 17 8937
G 8 8950
C 20 8963
C 6 8971
T 12 8982
T 20 8992
T 34 9004
C 27 9016
C 25 9026
G 31 9038
C 37 9052
C 19 9063
C 2 9074
G 3 9087
A 3 9092
C 7 9105
G 5 9117
C 20 9131
C 32 9141
G 38 9156
C 45 9168
C 45 9181
G 45 9192
T 32 9205
C 32 9217
C 22 9228
G 22 9243
C 41 9256
C 41 9266
G 44 9279
C 47 9291
A 44 9304
T 39 9315
C 26 9327
A 27 9337
C 32 9351
C 17 9362
G 7 9374
G 2 9383
G 20 9394
C 25 9407
C 15 9418
A 26 9430
C 26 9445
A 26 9457
G 26 9468
C 38 9482
A 51 9495
T 50 9506
G 50 9519
C 56 9533
G 56 9547
T 59 9559
C 46 9571
G 46 9583
C 56 9597
G 61 9610
G 59 9623
C 59 9636
T 59 9649
G 61 9662
G 59 9674
A 59 9688
T 59 9700
C 59 9712
C 56 9724
T 56 9737
C 56 9749
T 59 9762
C 61 9775
C 61 9786
C 61 9798
T 61 9811
A 55 9823
T 53 9834
A 52 9846
G 52 9858
T 50 9868
G 48 9880
A 23 9890
T 17 9902
C 17 9914
C 26 9926
C 18 9938
T 15 9950
A 18 9964
A 12 9976
A 17 9988
T 7 10001
T 5 10013
A 5 10017
A 22 10027
C 12 10042
G 10 10055
G 8 10066
A 7 10080
A 7 10090
A 7 10102
END_DNA

END_SEQUENCE
```
