## supplementary data 2 for "A long-hidden prevalent PCR artifact and its application in DNA library screening": EF30321577_EF30321577.phd.1

```
BEGIN_SEQUENCE EF30321577

BEGIN_COMMENT

CHROMAT_FILE: EF30321577
BASECALLER_VERSION: PEAKTRACE 6.93
TRACE_PROCESSOR_VERSION: PEAKTRACE 6.93
QUALITY_LEVELS: 99
TIME: Fri Oct 11 09:49:42 2019
TRACE_ARRAY_MIN_INDEX: 0
TRACE_ARRAY_MAX_INDEX: 11236
TRIM: -1 -1 -1.000000e+000
TRACE_PEAK_AREA_RATIO: -1.000000e+000
CHEM: term
DYE: big

END_COMMENT

BEGIN_DNA
G 18 8
G 23 19
A 9 44
A 2 56
T 3 67
A 3 92
C 7 104
C 12 128
T 14 153
A 4 163
T 12 175
G 17 197
T 14 208
G 13 223
A 23 235
G 13 243
T 12 249
C 19 267
G 27 281
T 28 292
A 25 304
T 27 314
T 20 327
A 10 339
G 7 353
C 22 363
G 9 381
A 20 393
C 13 406
A 25 416
A 30 422
C 46 434
G 48 448
T 48 460
C 50 472
A 50 483
T 36 493
C 56 506
G 36 520
A 36 532
C 56 542
A 36 552
C 36 561
C 59 574
G 56 587
A 56 601
A 58 613
C 56 623
G 56 636
C 57 646
C 56 659
A 36 668
G 58 680
G 36 694
A 36 708
C 36 717
T 57 730
G 51 742
G 36 756
G 49 769
C 49 780
C 49 792
C 47 803
G 36 816
C 36 826
G 36 840
G 36 854
C 23 865
T 15 878
G 15 890
G 23 903
G 15 916
C 15 927
C 17 938
G 19 951
C 26 961
A 22 973
C 26 983
T 28 996
C 47 1008
A 48 1019
A 51 1030
A 52 1041
A 53 1052
A 53 1064
A 46 1074
T 46 1084
T 58 1097
C 56 1109
A 46 1120
C 46 1130
C 59 1143
G 58 1157
A 46 1170
A 58 1182
C 58 1193
G 61 1206
G 61 1219
G 58 1232
A 58 1245
G 58 1257
C 59 1268
G 58 1282
G 58 1295
C 59 1305
A 56 1317
C 56 1327
G 59 1340
C 59 1351
C 59 1364
C 59 1376
G 59 1389
C 59 1401
G 59 1414
T 51 1427
G 56 1439
C 56 1451
C 56 1463
C 51 1474
T 51 1487
A 56 1498
C 51 1509
G 56 1522
G 51 1535
A 51 1548
C 61 1559
A 59 1570
C 59 1580
C 59 1592
G 59 1605
C 61 1618
G 56 1631
A 56 1644
G 56 1655
G 59 1668
G 59 1681
C 61 1692
G 61 1705
C 56 1716
G 33 1728
A 33 1741
C 46 1751
A 56 1763
C 56 1774
C 59 1786
G 58 1799
C 59 1812
T 56 1826
T 58 1838
G 51 1849
G 26 1862
A 26 1875
C 56 1886
A 59 1897
A 59 1907
T 59 1919
G 59 1931
G 61 1945
G 58 1957
T 58 1970
C 58 1982
G 58 1994
C 58 2006
G 61 2018
G 51 2031
A 51 2044
A 61 2056
C 61 2067
A 56 2077
A 56 2089
C 59 2100
G 58 2112
A 58 2126
C 58 2137
G 59 2149
G 61 2162
G 59 2174
C 59 2187
C 59 2199
T 59 2212
A 59 2223
C 58 2234
G 58 2246
G 56 2259
G 56 2271
G 56 2284
C 56 2297
G 56 2308
G 56 2322
G 61 2333
G 61 2346
C 56 2358
A 46 2369
G 46 2380
A 51 2394
T 51 2405
G 58 2417
A 58 2430
C 56 2440
C 51 2452
G 51 2465
G 51 2478
C 33 2490
C 56 2502
A 51 2513
G 51 2525
C 56 2537
G 61 2549
C 59 2562
G 59 2574
C 59 2586
G 59 2598
A 58 2611
G 58 2621
G 59 2634
C 61 2646
G 46 2658
A 28 2670
C 46 2680
T 59 2694
C 56 2705
G 46 2717
A 46 2730
G 56 2742
C 61 2754
A 61 2765
G 61 2777
T 61 2789
T 61 2801
G 56 2813
G 51 2826
G 51 2838
C 56 2850
A 56 2861
T 56 2872
G 59 2884
G 58 2896
T 51 2909
G 51 2921
T 56 2933
G 61 2945
G 61 2958
T 56 2970
C 59 2981
C 58 2993
C 58 3004
T 58 3017
G 51 3029
G 51 3042
C 51 3054
C 51 3066
G 51 3078
A 58 3090
T 58 3101
G 51 3113
A 51 3125
G 51 3137
C 56 3149
G 58 3162
G 51 3174
T 56 3185
T 59 3198
C 28 3209
C 28 3220
A 42 3231
G 36 3242
G 28 3255
A 28 3268
G 38 3280
A 28 3292
A 51 3304
C 50 3315
C 50 3327
T 50 3339
G 49 3351
G 49 3364
A 28 3376
A 28 3388
G 38 3400
C 28 3411
C 28 3423
G 38 3436
C 28 3447
G 28 3459
A 38 3472
A 28 3483
G 47 3495
G 47 3507
C 47 3519
C 48 3531
T 28 3542
A 28 3554
C 38 3565
T 28 3577
A 47 3589
C 36 3601
G 28 3612
A 28 3625
C 44 3637
C 36 3649
A 36 3660
G 36 3672
C 45 3685
A 28 3696
C 38 3707
T 28 3719
G 47 3732
G 36 3744
A 28 3757
C 38 3769
G 28 3780
C 28 3792
T 48 3805
G 28 3816
T 38 3829
G 28 3840
C 28 3853
G 38 3865
C 28 3877
G 49 3889
C 48 3901
C 48 3913
C 48 3925
C 48 3937
G 47 3948
G 47 3961
C 48 3973
C 47 3986
C 28 3997
G 26 4009
G 25 4021
A 13 4034
T 24 4045
C 25 4056
C 15 4065
T 13 4071
C 9 4085
G 12 4102
C 20 4116
T 19 4128
C 20 4139
T 11 4152
A 25 4163
T 25 4175
A 11 4185
G 29 4198
G 30 4218
G 2 4224
A 2 4233
T 20 4247
C 18 4261
G 12 4277
T 14 4292
A 17 4305
T 28 4317
T 26 4329
A 26 4340
G 26 4355
C 16 4365
G 18 4379
A 13 4391
C 23 4404
T 51 4417
C 53 4430
G 52 4442
C 53 4454
G 59 4466
A 59 4478
A 59 4490
T 59 4501
T 61 4513
T 61 4525
G 61 4537
A 61 4550
G 61 4562
G 61 4574
C 59 4586
G 58 4598
G 58 4610
C 59 4622
C 59 4634
A 58 4645
G 59 4657
G 59 4669
T 61 4682
G 59 4693
C 59 4705
A 59 4717
C 61 4728
T 61 4741
C 59 4753
G 59 4765
C 59 4777
C 59 4790
G 59 4802
G 59 4814
A 59 4827
C 59 4838
A 59 4849
C 59 4861
C 59 4872
C 59 4885
T 59 4897
G 58 4909
A 58 4922
G 58 4934
T 59 4946
G 61 4958
G 61 4970
A 59 4983
A 58 4994
G 58 5006
G 58 5018
C 58 5030
G 59 5042
G 59 5054
C 61 5066
G 59 5078
C 58 5090
T 58 5103
G 58 5115
G 58 5127
A 58 5140
G 59 5151
G 61 5164
C 61 5176
C 59 5188
G 58 5200
T 58 5212
G 58 5224
G 59 5236
A 59 5249
C 61 5260
G 61 5272
A 61 5285
G 59 5296
G 58 5308
A 58 5321
C 59 5332
T 61 5344
G 59 5356
G 59 5369
A 58 5382
A 58 5393
C 58 5405
C 59 5417
C 61 5429
G 58 5441
G 56 5454
A 56 5467
G 59 5478
T 61 5491
G 61 5502
G 61 5514
C 61 5526
C 59 5538
G 59 5551
G 59 5563
C 61 5575
G 59 5587
G 58 5599
A 58 5612
G 59 5624
T 61 5636
G 61 5648
G 61 5659
C 61 5672
A 61 5683
G 61 5695
C 59 5707
G 59 5720
G 59 5732
C 59 5744
A 59 5756
C 59 5767
T 59 5780
A 59 5791
C 59 5803
G 59 5814
C 59 5828
C 59 5840
G 59 5852
C 61 5864
G 59 5876
C 58 5889
T 58 5901
G 58 5913
C 58 5925
G 58 5937
C 59 5949
G 59 5961
A 58 5974
G 58 5985
C 59 5997
T 61 6010
C 61 6021
G 61 6033
T 59 6046
A 59 6057
C 59 6069
G 61 6080
C 59 6093
G 58 6105
A 58 6117
C 58 6129
G 58 6140
A 58 6153
A 58 6165
G 58 6177
A 58 6189
C 59 6200
G 59 6213
G 58 6225
A 58 6237
C 59 6249
A 58 6260
G 58 6272
G 59 6284
C 59 6297
C 59 6309
G 61 6321
A 59 6334
C 58 6345
G 58 6357
T 59 6370
C 61 6382
C 61 6394
T 59 6406
G 59 6418
C 58 6430
C 59 6442
C 58 6454
G 59 6466
G 59 6478
C 61 6490
C 61 6502
T 59 6515
C 59 6526
A 59 6538
C 59 6549
C 59 6561
G 59 6573
T 58 6585
C 59 6597
C 59 6609
A 59 6620
C 59 6632
G 59 6643
G 58 6655
C 58 6668
A 59 6680
T 61 6691
G 59 6703
G 58 6715
A 58 6728
C 59 6740
A 61 6751
T 61 6763
C 59 6775
G 59 6787
G 59 6800
G 59 6813
A 59 6826
A 59 6838
A 61 6851
T 61 6862
G 61 6874
G 59 6887
C 59 6899
T 59 6911
G 61 6923
G 61 6936
C 61 6948
C 59 6960
C 59 6972
G 59 6984
A 61 6997
C 59 7009
A 58 7020
G 58 7032
C 59 7044
G 58 7056
G 58 7069
A 58 7082
A 61 7094
A 61 7107
C 59 7119
C 59 7131
G 59 7143
G 59 7156
C 58 7168
A 58 7180
G 58 7192
T 59 7204
C 61 7216
T 61 7228
G 61 7240
G 61 7253
C 61 7265
A 61 7277
G 61 7288
G 61 7301
C 61 7313
C 59 7325
C 58 7337
T 56 7349
G 56 7361
A 56 7374
C 59 7386
C 59 7398
G 59 7410
A 59 7423
C 61 7435
G 59 7446
G 59 7459
A 51 7472
C 56 7483
A 51 7495
G 59 7507
C 59 7519
G 61 7531
C 58 7544
G 56 7556
A 56 7569
G 58 7581
C 59 7593
G 61 7605
C 61 7617
C 61 7629
T 61 7642
G 59 7653
G 59 7666
A 59 7679
G 61 7690
C 61 7702
A 61 7714
G 56 7726
C 58 7739
T 58 7751
C 58 7763
G 59 7775
G 59 7788
C 59 7800
A 59 7811
T 59 7823
C 59 7834
A 59 7846
C 61 7858
A 61 7869
C 61 7881
C 59 7893
G 59 7906
C 59 7919
T 58 7931
C 59 7943
G 56 7955
C 61 7967
C 61 7979
C 61 7990
C 61 8003
G 61 8014
G 41 8026
G 29 8038
G 31 8050
G 59 8063
C 59 8075
C 61 8087
G 56 8099
G 56 8112
A 59 8125
G 61 8136
C 34 8148
G 61 8161
G 61 8173
C 61 8185
G 61 8196
C 61 8208
C 59 8220
C 58 8232
G 51 8244
T 51 8256
A 56 8268
C 59 8279
C 59 8291
G 59 8302
C 59 8315
C 59 8328
C 58 8339
C 58 8352
C 59 8364
G 41 8375
G 27 8387
C 31 8399
C 23 8411
C 26 8423
G 26 8434
G 51 8447
A 56 8460
T 56 8470
C 56 8482
C 56 8493
T 59 8505
C 61 8517
T 59 8529
C 59 8540
C 59 8551
C 59 8563
T 59 8574
A 55 8585
T 59 8597
A 57 8608
G 46 8619
T 46 8629
G 46 8641
A 19 8652
G 10 8662
C 12 8675
C 21 8687
G 19 8699
T 12 8711
T 14 8722
A 26 8734
T 42 8747
T 39 8758
A 28 8771
G 26 8782
C 39 8797
G 14 8809
A 3 8822
A 11 8834
A 15 8847
G 15 8860
C 12 8873
G 9 8885
C 6 8899
C 21 8911
C 16 8921
C 18 8934
C 25 8945
C 12 8956
G 15 8970
C 7 8976
C 31 8986
C 20 8997
A 3 9008
G 3 9017
C 13 9027
A 3 9045
T 20 9056
C 11 9070
A 10 9081
T 13 9091
C 6 9104
T 6 9118
C 15 9128
C 12 9138
C 27 9151
T 27 9163
A 22 9174
T 18 9187
A 13 9198
C 21 9210
T 19 9223
G 20 9233
A 5 9246
C 5 9259
T 5 9268
C 20 9280
C 3 9291
C 17 9309
A 27 9322
T 17 9335
A 6 9347
A 12 9359
T 3 9371
G 3 9386
G 20 9396
C 25 9408
T 25 9422
G 23 9434
G 22 9446
A 22 9458
A 20 9471
G 9 9481
A 3 9495
C 8 9507
G 25 9519
G 14 9531
A 26 9544
A 35 9557
C 35 9568
C 35 9580
G 26 9593
A 28 9607
G 33 9617
G 40 9630
T 40 9643
C 24 9654
C 28 9665
G 15 9678
A 18 9692
C 19 9703
T 23 9716
C 35 9728
G 26 9741
G 8 9754
G 25 9767
G 20 9780
G 9 9789
C 13 9804
C 35 9816
G 32 9827
G 36 9839
A 19 9853
G 9 9863
C 9 9876
G 26 9891
G 37 9901
C 42 9912
G 42 9924
C 40 9937
C 38 9948
C 28 9959
G 37 9972
T 43 9986
A 28 9998
C 27 10011
C 25 10017
G 9 10025
G 13 10034
C 37 10048
C 38 10061
C 40 10073
C 26 10083
C 22 10094
G 23 10104
G 20 10114
G 14 10127
C 3 10138
A 3 10149
C 3 10154
G 18 10169
G 37 10180
A 40 10193
T 33 10205
C 26 10217
C 23 10229
T 23 10240
C 20 10251
T 26 10263
C 26 10276
C 33 10286
C 31 10298
T 28 10311
A 21 10322
T 11 10335
A 18 10345
G 27 10357
T 28 10369
G 32 10381
A 32 10393
G 26 10405
G 22 10417
C 12 10430
G 5 10443
T 6 10455
A 3 10464
T 13 10476
T 9 10484
T 3 10495
A 11 10508
C 21 10521
C 21 10531
G 26 10544
A 26 10556
A 17 10567
T 9 10578
G 17 10588
C 9 10600
C 3 10612
T 9 10622
A 17 10637
C 3 10650
G 6 10663
T 3 10675
G 3 10686
C 3 10697
T 3 10707
G 3 10719
G 9 10736
C 11 10750
C 3 10761
C 3 10773
G 6 10786
C 10 10795
C 10 10807
A 3 10818
A 3 10827
C 3 10839
T 13 10851
T 10 10862
T 3 10876
G 6 10890
A 3 10903
A 3 10913
T 3 10925
A 6 10937
T 9 10948
A 9 10959
A 3 10971
C 3 10983
C 7 10994
T 12 11007
C 12 11018
G 8 11029
T 8 11045
G 12 11054
A 3 11067
A 3 11078
C 3 11088
T 3 11097
G 3 11108
T 3 11124
A 3 11135
A 3 11146
A 3 11159
A 3 11173
A 3 11185
C 12 11201
C 10 11213
T 15 11226
A 3 11236
END_DNA

END_SEQUENCE
```
