## supplementary data 2 for "A long-hidden prevalent PCR artifact and its application in DNA library screening": EF30321578_EF30321578.phd.1

```
BEGIN_SEQUENCE EF30321578

BEGIN_COMMENT

CHROMAT_FILE: EF30321578
BASECALLER_VERSION: PEAKTRACE 6.93
TRACE_PROCESSOR_VERSION: PEAKTRACE 6.93
QUALITY_LEVELS: 99
TIME: Fri Oct 11 09:49:42 2019
TRACE_ARRAY_MIN_INDEX: 0
TRACE_ARRAY_MAX_INDEX: 10001
TRIM: -1 -1 -1.000000e+000
TRACE_PEAK_AREA_RATIO: -1.000000e+000
CHEM: term
DYE: big

END_COMMENT

BEGIN_DNA
G 9 9
G 14 20
A 7 32
G 7 45
A 7 56
C 9 70
A 9 83
C 9 95
G 7 108
A 2 121
C 6 134
T 11 149
G 12 160
T 12 171
A 7 180
A 7 186
G 9 197
A 8 212
C 10 221
A 12 234
C 20 245
C 3 258
C 3 268
T 20 287
G 4 299
T 9 314
T 12 327
A 10 339
G 15 354
C 20 365
G 5 381
T 5 390
T 15 403
C 17 420
A 22 431
T 28 442
G 40 458
C 35 469
C 38 483
G 36 498
A 26 511
G 26 523
G 13 536
G 15 550
C 23 559
A 33 572
T 32 581
G 25 595
G 6 609
T 6 620
G 8 624
G 25 638
A 32 651
C 33 660
C 33 671
T 47 685
G 46 698
G 46 713
C 47 725
T 49 739
T 46 751
C 51 762
A 33 772
C 33 782
G 36 795
T 26 808
C 26 820
A 46 831
T 56 843
G 56 857
G 59 869
C 59 883
G 51 898
A 56 910
G 56 923
C 46 934
T 28 947
G 56 961
T 58 973
G 59 985
C 59 997
C 46 1009
C 46 1022
A 33 1032
C 33 1043
G 56 1057
T 59 1071
C 56 1084
T 56 1098
G 28 1111
A 26 1124
C 36 1134
T 58 1148
C 56 1161
G 36 1174
G 36 1189
C 56 1201
G 51 1214
A 51 1227
G 53 1239
T 50 1252
A 36 1263
C 33 1273
T 46 1287
C 31 1299
C 38 1311
G 36 1325
T 25 1339
A 28 1352
C 33 1363
A 33 1374
G 56 1389
G 56 1402
T 51 1415
G 56 1428
A 46 1443
G 58 1455
G 58 1470
C 56 1481
G 56 1495
T 56 1507
G 36 1520
G 28 1533
C 26 1546
C 56 1559
G 51 1573
T 56 1586
G 56 1599
A 26 1613
G 46 1626
C 51 1637
C 51 1650
A 51 1662
C 28 1672
G 58 1686
G 51 1699
G 51 1714
C 51 1728
T 51 1741
C 56 1754
T 33 1767
T 56 1780
A 59 1792
T 59 1804
C 56 1817
C 56 1829
T 58 1843
G 61 1856
T 46 1869
T 31 1882
A 38 1894
G 56 1908
G 28 1920
A 33 1934
C 51 1945
G 56 1959
A 56 1971
T 33 1984
C 51 1996
C 58 2009
T 59 2023
C 56 2036
G 56 2048
G 33 2063
T 33 2077
G 56 2089
A 59 2103
C 53 2114
C 51 2127
G 29 2139
T 29 2153
A 38 2165
C 38 2177
C 29 2190
G 29 2203
C 31 2217
A 38 2229
G 44 2242
G 38 2255
G 19 2267
G 13 2282
A 15 2297
C 23 2307
C 28 2321
A 28 2332
G 40 2347
C 37 2360
G 28 2372
G 43 2387
G 41 2401
T 22 2414
G 14 2426
T 13 2440
C 13 2451
C 14 2466
A 15 2479
C 16 2490
C 18 2504
G 14 2516
A 12 2531
G 5 2544
C 5 2555
G 10 2570
G 25 2584
T 25 2597
C 35 2610
G 26 2622
G 26 2636
T 28 2649
G 20 2661
G 27 2674
C 18 2687
A 15 2700
C 8 2712
C 3 2726
T 3 2735
T 7 2750
G 17 2762
T 15 2777
T 15 2791
C 15 2804
T 13 2815
G 17 2828
G 12 2842
T 7 2854
T 7 2868
C 17 2881
G 12 2894
A 13 2905
A 22 2918
A 17 2930
C 17 2943
T 5 2957
C 5 2971
A 5 2982
C 10 2998
A 16 3010
C 23 3022
A 18 3034
A 13 3047
G 13 3059
A 23 3072
G 15 3086
G 17 3098
A 16 3112
T 16 3123
C 26 3137
A 26 3149
T 14 3161
A 5 3174
G 5 3189
C 11 3200
C 10 3214
A 8 3225
T 9 3238
G 12 3256
T 14 3266
C 25 3279
G 17 3293
A 24 3306
A 11 3318
C 5 3332
T 15 3343
C 22 3356
G 12 3370
G 26 3383
T 13 3396
T 18 3409
G 26 3423
A 15 3436
A 15 3451
C 15 3462
T 16 3474
G 18 3488
C 26 3501
C 18 3515
C 12 3529
C 12 3542
C 5 3555
A 5 3566
C 12 3580
T 17 3592
T 15 3605
C 15 3618
G 15 3633
G 23 3645
G 13 3658
A 13 3672
C 13 3685
A 13 3698
G 13 3712
C 23 3724
G 16 3737
A 15 3750
T 17 3765
C 7 3777
G 7 3790
T 7 3804
C 14 3816
C 7 3828
A 7 3843
C 7 3855
T 12 3869
G 12 3882
C 9 3895
T 9 3909
G 15 3921
C 17 3935
T 25 3948
C 26 3961
C 28 3974
G 26 3986
C 18 3999
A 18 4012
G 17 4026
A 10 4040
G 16 4051
G 20 4065
C 7 4078
T 7 4092
T 7 4106
C 12 4118
G 12 4131
G 18 4145
C 26 4158
G 19 4171
C 9 4184
T 9 4198
C 9 4210
A 25 4224
G 17 4237
G 13 4250
A 13 4264
T 13 4276
G 18 4288
C 25 4302
G 18 4316
T 18 4330
G 23 4342
G 13 4355
G 18 4367
C 25 4381
A 16 4394
G 15 4408
G 16 4419
C 22 4432
C 22 4445
T 17 4451
T 20 4464
G 20 4476
G 27 4491
T 18 4504
G 18 4517
G 12 4530
C 8 4543
G 3 4553
G 6 4569
A 17 4582
C 20 4592
C 9 4603
G 9 4616
T 20 4623
C 26 4635
C 19 4648
A 18 4661
A 16 4673
C 18 4686
G 13 4700
G 18 4713
A 14 4725
C 25 4739
C 6 4755
G 6 4764
C 9 4779
C 14 4794
A 12 4806
T 13 4819
G 14 4831
G 26 4845
A 26 4862
T 17 4873
T 26 4887
T 26 4900
C 25 4913
G 29 4925
G 20 4937
C 7 4949
G 20 4955
G 5 4968
A 6 4982
C 17 4993
C 14 5003
A 9 5020
G 11 5031
G 13 5045
A 14 5061
A 26 5074
C 16 5085
C 18 5098
G 15 5111
A 12 5127
G 28 5139
C 26 5151
G 26 5165
A 26 5176
C 22 5190
T 13 5203
C 20 5212
C 20 5226
G 9 5239
G 9 5244
T 18 5259
G 14 5272
G 3 5282
T 3 5293
A 3 5307
G 13 5316
A 25 5328
T 9 5340
G 9 5347
C 9 5356
G 25 5370
T 28 5385
T 26 5402
G 33 5413
A 29 5426
C 22 5438
G 19 5450
A 20 5463
C 28 5475
C 20 5489
C 27 5501
T 20 5509
C 17 5521
C 7 5534
T 9 5544
G 27 5557
T 30 5570
A 25 5583
T 25 5596
C 20 5608
G 20 5617
A 20 5628
C 24 5640
G 25 5652
A 28 5665
T 25 5677
C 26 5690
T 26 5705
G 27 5717
T 27 5731
C 35 5744
C 31 5759
G 39 5773
C 23 5784
G 23 5797
G 20 5804
A 22 5817
C 13 5828
G 5 5839
T 5 5853
G 5 5865
C 10 5882
A 10 5894
A 10 5910
G 12 5922
G 7 5934
A 12 5949
C 7 5961
G 5 5973
T 5 5989
G 12 6002
C 10 6014
A 22 6031
T 23 6044
G 18 6057
C 17 6069
G 13 6082
C 8 6096
G 8 6107
A 7 6121
G 12 6135
G 14 6148
G 12 6161
T 7 6176
G 7 6190
A 25 6204
T 25 6217
C 18 6230
C 18 6244
T 18 6257
C 26 6270
T 18 6284
C 35 6297
C 22 6309
C 16 6323
T 17 6336
G 12 6347
T 7 6360
A 7 6372
C 12 6385
A 10 6397
G 8 6410
A 3 6420
T 6 6435
C 3 6440
G 8 6454
G 10 6467
G 17 6476
G 9 6486
A 17 6496
A 12 6507
A 16 6518
T 25 6531
A 22 6544
G 6 6556
C 8 6568
G 6 6580
G 6 6593
C 14 6608
G 22 6620
C 26 6634
C 27 6649
G 31 6662
G 28 6676
T 18 6690
G 18 6702
G 15 6717
T 15 6731
C 26 6743
C 27 6757
G 31 6770
G 42 6785
C 31 6798
C 27 6813
G 23 6826
T 18 6840
G 18 6853
C 30 6866
T 41 6881
C 40 6894
G 29 6907
A 9 6921
G 7 6934
C 7 6949
C 22 6962
G 12 6975
G 7 6981
G 12 6989
C 13 7004
C 17 7017
G 22 7030
C 23 7044
C 17 7057
G 8 7070
G 3 7084
G 3 7091
C 12 7099
G 19 7112
A 20 7127
G 12 7140
C 7 7154
G 3 7168
A 3 7181
A 3 7185
G 7 7196
G 12 7209
C 22 7223
C 18 7237
C 13 7250
G 22 7264
C 25 7277
T 3 7291
T 3 7298
C 20 7306
A 24 7318
C 25 7331
C 26 7345
C 16 7358
A 14 7371
C 18 7388
G 25 7400
C 3 7413
G 3 7417
C 17 7428
G 22 7441
T 17 7455
G 17 7468
C 32 7482
A 9 7494
G 8 7506
A 8 7512
G 17 7524
G 7 7539
C 17 7551
C 25 7565
G 25 7577
A 14 7591
G 20 7603
C 3 7609
T 12 7623
C 18 7635
G 12 7647
G 7 7661
G 9 7667
A 12 7676
G 12 7689
C 12 7704
C 25 7717
G 17 7730
C 20 7744
G 20 7750
G 7 7758
C 7 7772
A 12 7785
C 12 7798
C 20 7812
G 8 7825
A 3 7832
A 17 7841
C 7 7854
C 17 7868
C 27 7881
C 27 7894
C 28 7898
G 21 7908
A 16 7923
C 17 7936
G 13 7949
G 3 7963
C 3 7970
G 17 7978
T 9 7992
C 7 8005
C 5 8019
A 7 8031
C 7 8048
G 20 8059
C 8 8073
G 8 8076
G 6 8089
C 6 8104
T 5 8115
C 25 8129
C 39 8143
G 18 8155
G 5 8168
G 3 8184
C 3 8188
C 20 8199
G 25 8212
C 25 8225
G 25 8238
G 26 8252
C 25 8267
C 22 8281
G 9 8287
G 17 8294
A 32 8309
T 34 8322
C 29 8335
A 26 8347
C 28 8360
C 31 8375
G 17 8389
G 17 8402
C 17 8419
G 23 8432
A 26 8446
C 25 8459
G 3 8472
C 3 8476
G 17 8487
G 40 8502
G 30 8515
T 27 8528
T 16 8542
G 18 8555
A 18 8570
C 27 8582
C 30 8597
A 13 8609
T 30 8622
A 17 8642
T 26 8653
C 31 8666
C 21 8678
A 8 8691
C 8 8707
G 13 8719
G 38 8734
T 35 8746
G 36 8761
A 41 8777
C 42 8790
G 36 8803
C 26 8815
C 26 8829
G 28 8846
T 22 8859
C 25 8871
G 16 8887
A 18 8902
C 23 8914
C 15 8929
G 13 8941
T 18 8955
A 18 8969
T 15 8984
C 23 8996
G 16 9008
C 18 9021
C 18 9037
G 30 9050
A 26 9064
T 13 9078
C 13 9091
A 23 9105
C 30 9118
C 26 9130
T 18 9145
G 25 9158
G 25 9173
A 12 9188
C 2 9201
G 12 9213
C 10 9226
G 10 9240
C 14 9252
A 34 9266
C 25 9278
G 26 9290
G 25 9307
C 30 9322
G 20 9335
G 12 9348
A 12 9362
T 25 9374
C 24 9387
C 26 9401
T 25 9414
C 30 9426
T 34 9441
C 20 9454
T 7 9468
G 17 9481
T 20 9492
A 27 9505
T 22 9516
A 19 9528
C 7 9540
G 9 9557
A 10 9564
G 3 9577
G 12 9590
G 9 9607
G 12 9621
G 8 9639
A 12 9652
A 12 9664
A 7 9677
A 11 9689
T 19 9701
A 16 9713
C 12 9725
C 17 9737
C 12 9748
G 7 9761
G 7 9774
T 12 9786
C 22 9799
C 40 9812
C 40 9824
T 34 9837
A 34 9849
T 33 9863
A 29 9876
G 39 9889
T 25 9900
G 17 9912
A 22 9921
G 7 9929
C 10 9944
C 12 9955
G 9 9965
C 11 9977
C 5 9989
A 7 10001
END_DNA

END_SEQUENCE
```
