## supplementary data 2 for "A long-hidden prevalent PCR artifact and its application in DNA library screening": EF30321579_EF30321579.phd.1

```
BEGIN_SEQUENCE EF30321579

BEGIN_COMMENT

CHROMAT_FILE: EF30321579
BASECALLER_VERSION: KB 1.4.1.8
TRACE_PROCESSOR_VERSION: KB 1.4.1.8
QUALITY_LEVELS: 99
TIME: Fri Oct 11 09:49:41 2019
TRACE_ARRAY_MIN_INDEX: 0
TRACE_ARRAY_MAX_INDEX: 9598
TRIM: -1 -1 -1.000000e+000
TRACE_PEAK_AREA_RATIO: -1.000000e+000
CHEM: term
DYE: big

END_COMMENT

BEGIN_DNA
G 5 41
A 3 49
T 4 70
A 4 96
T 4 101
C 4 121
T 5 131
G 4 148
C 5 158
T 5 177
A 8 185
T 18 198
A 12 206
G 31 223
T 29 235
G 32 251
A 26 262
G 39 274
T 32 284
C 54 297
G 34 311
T 32 321
A 29 332
T 14 341
T 28 354
A 24 365
G 8 378
C 6 390
A 4 401
A 5 417
C 5 432
C 8 445
G 9 456
C 10 470
G 5 491
T 11 505
T 52 517
G 46 529
T 13 541
T 10 553
C 10 563
G 9 567
G 13 581
C 26 590
A 33 602
G 42 613
C 42 624
A 12 635
C 32 644
C 35 656
T 30 669
G 62 682
G 56 696
C 39 710
C 56 721
G 42 734
A 47 747
G 42 756
C 56 769
T 56 782
G 56 793
C 56 805
G 42 817
G 51 831
G 62 843
A 26 856
C 31 866
T 11 887
G 15 900
A 6 915
C 5 935
G 8 948
G 5 963
G 7 973
C 10 985
G 10 997
A 8 1010
C 13 1020
T 24 1031
G 59 1043
C 34 1056
C 49 1068
G 62 1080
G 59 1093
C 49 1105
G 59 1116
C 51 1129
T 51 1141
C 49 1152
A 51 1162
A 49 1172
G 59 1184
C 51 1196
T 51 1209
C 59 1221
G 59 1233
G 59 1246
C 41 1257
G 59 1269
A 49 1282
C 51 1292
G 49 1303
A 59 1316
A 51 1327
C 56 1338
T 51 1349
C 59 1362
A 19 1372
C 51 1383
C 56 1395
A 34 1405
C 51 1417
C 56 1429
G 46 1441
A 43 1455
A 40 1466
G 43 1477
C 59 1490
C 59 1501
G 56 1514
T 36 1526
T 48 1538
G 56 1550
G 56 1563
C 59 1574
C 59 1586
G 56 1599
A 40 1611
C 48 1621
A 34 1631
G 51 1643
G 62 1656
A 46 1670
G 44 1680
G 56 1693
A 46 1706
G 49 1717
G 59 1729
A 59 1742
C 59 1751
G 56 1764
G 59 1776
G 56 1788
T 51 1801
G 62 1812
G 62 1825
A 59 1838
C 62 1848
C 54 1859
G 54 1872
T 49 1885
G 54 1896
A 25 1911
C 54 1920
G 46 1932
A 49 1945
T 51 1956
C 59 1968
A 49 1978
C 59 1989
C 59 2001
G 59 2014
T 59 2027
G 59 2038
A 59 2053
C 59 2063
C 62 2074
A 51 2085
G 59 2097
G 62 2110
G 59 2121
C 59 2134
G 62 2147
G 59 2159
A 59 2172
C 59 2182
G 62 2194
G 62 2207
C 59 2218
G 59 2230
A 59 2244
A 59 2255
G 51 2266
C 62 2277
C 62 2289
G 59 2302
T 51 2314
G 62 2325
G 56 2338
G 56 2350
C 56 2362
T 59 2374
C 62 2386
G 62 2398
G 59 2411
T 49 2423
G 62 2434
C 59 2446
G 56 2458
G 46 2471
C 46 2482
T 48 2494
G 62 2506
G 59 2519
T 59 2531
G 62 2542
T 59 2554
A 59 2565
C 59 2575
C 62 2587
G 56 2600
G 59 2613
G 59 2625
A 49 2639
G 59 2649
G 59 2661
A 49 2674
C 49 2684
C 59 2695
C 54 2707
G 34 2720
C 48 2732
C 56 2744
C 51 2756
T 49 2768
C 59 2780
G 49 2792
C 59 2804
T 59 2816
G 62 2828
C 62 2839
C 62 2851
G 59 2863
G 59 2875
C 59 2887
G 59 2899
T 51 2911
T 51 2923
C 59 2934
G 51 2946
A 49 2959
C 59 2969
G 59 2981
G 62 2993
G 51 3006
A 49 3019
A 56 3030
G 49 3041
A 59 3054
C 59 3064
G 43 3076
A 49 3088
C 56 3099
G 43 3111
C 59 3123
C 59 3135
A 43 3146
C 62 3157
T 59 3170
G 62 3182
C 62 3195
C 62 3207
G 62 3219
C 50 3231
G 48 3242
G 50 3255
C 50 3267
C 56 3279
G 59 3291
G 62 3303
C 59 3315
G 62 3327
G 62 3339
C 59 3351
G 59 3362
A 62 3375
A 59 3387
A 51 3398
C 62 3409
G 59 3421
C 59 3432
C 59 3444
T 50 3457
G 62 3469
T 49 3481
C 59 3493
C 59 3505
T 59 3517
G 62 3529
G 59 3541
C 51 3553
G 59 3565
G 59 3577
G 59 3589
G 49 3601
A 59 3614
C 59 3624
T 62 3636
C 62 3648
G 51 3660
C 59 3672
G 59 3684
C 59 3696
T 54 3709
C 49 3721
G 54 3732
G 62 3745
G 59 3757
T 59 3769
A 56 3780
T 56 3791
C 59 3802
C 59 3814
G 50 3827
C 56 3839
A 35 3850
T 50 3862
T 56 3874
G 62 3886
G 51 3899
G 56 3912
C 56 3923
G 59 3936
G 56 3948
A 59 3961
G 49 3971
A 59 3984
C 59 3995
G 50 4007
C 54 4018
G 56 4031
G 56 4043
A 59 4057
T 59 4067
C 62 4079
C 62 4091
T 56 4103
C 62 4115
T 43 4127
C 56 4139
C 50 4151
C 50 4163
T 43 4175
A 49 4186
T 62 4197
A 59 4209
G 59 4221
T 54 4233
G 54 4245
A 62 4257
G 62 4268
T 62 4279
C 54 4289
G 54 4302
T 38 4317
A 59 4329
T 56 4340
T 59 4353
A 50 4364
G 18 4376
C 50 4389
G 62 4402
A 30 4414
C 8 4429
C 9 4441
G 20 4463
G 23 4477
G 14 4488
A 10 4503
T 8 4514
C 15 4523
C 18 4535
C 29 4548
C 10 4559
G 18 4571
G 18 4585
G 13 4597
T 7 4608
C 18 4620
G 10 4634
A 8 4646
C 8 4655
G 18 4668
C 10 4679
C 10 4692
C 18 4704
C 12 4716
G 19 4727
G 13 4739
G 12 4753
C 24 4765
G 18 4775
A 11 4785
C 19 4798
T 11 4813
G 11 4824
T 15 4837
G 13 4849
G 14 4859
G 26 4873
T 8 4886
A 9 4896
G 18 4910
A 12 4924
G 16 4942
G 13 4955
G 10 4968
A 10 4982
G 10 4995
A 10 5007
C 12 5015
C 18 5025
C 10 5037
C 18 5053
C 13 5069
G 7 5087
C 18 5097
A 18 5107
T 18 5118
G 28 5129
G 15 5143
A 11 5151
T 10 5161
C 10 5175
G 17 5189
G 9 5200
G 14 5213
A 8 5223
T 13 5236
T 8 5251
T 11 5259
G 13 5273
T 14 5284
A 19 5294
A 8 5305
A 10 5318
C 12 5332
G 13 5349
C 17 5367
G 13 5382
G 8 5396
G 10 5405
C 9 5419
A 12 5429
C 15 5438
G 8 5453
G 11 5465
T 10 5474
C 10 5489
G 10 5499
T 10 5515
G 23 5526
C 13 5536
T 11 5547
G 19 5561
G 8 5575
C 18 5586
G 12 5599
C 17 5609
C 11 5621
A 13 5633
G 14 5645
C 12 5656
G 9 5670
G 11 5681
G 20 5696
A 16 5708
T 15 5719
C 24 5730
C 13 5740
T 11 5751
C 10 5767
T 10 5777
C 8 5790
C 10 5799
T 11 5811
C 11 5821
A 10 5832
G 13 5841
T 13 5855
C 10 5870
A 10 5878
T 8 5889
C 8 5904
C 13 5917
G 9 5930
G 9 5941
A 11 5955
A 10 5967
G 12 5977
C 13 5990
C 13 6003
G 26 6015
G 16 6026
T 13 6039
G 29 6052
A 13 6062
C 13 6074
T 15 6085
G 23 6100
G 23 6113
G 27 6125
T 18 6134
G 30 6148
C 18 6160
T 18 6172
C 17 6186
C 13 6197
G 13 6209
G 13 6220
A 11 6231
G 8 6244
T 5 6253
T 12 6269
G 18 6282
A 18 6295
G 17 6309
C 12 6320
G 19 6330
G 11 6340
C 13 6353
A 10 6367
C 12 6379
T 11 6393
G 13 6403
C 13 6415
C 12 6428
G 30 6439
G 15 6449
G 8 6465
A 11 6476
G 23 6490
C 8 6502
G 30 6512
A 18 6523
T 11 6534
C 27 6547
G 11 6559
G 17 6574
T 13 6582
A 13 6593
T 13 6605
T 11 6617
T 13 6631
G 13 6644
G 18 6656
C 14 6668
T 10 6678
G 13 6689
A 10 6700
C 11 6709
T 10 6723
A 12 6737
C 11 6749
C 13 6767
C 10 6783
G 10 6797
T 7 6811
G 10 6822
C 14 6837
A 9 6846
T 16 6858
G 13 6875
T 11 6891
T 7 6904
T 8 6914
T 13 6927
T 9 6940
G 13 6957
C 13 6968
G 16 6980
G 12 6995
C 11 7008
T 16 7018
C 14 7028
G 13 7039
G 23 7051
A 8 7065
A 9 7075
G 23 7089
C 16 7100
G 8 7108
C 21 7122
T 5 7138
C 15 7149
C 15 7164
G 23 7175
C 23 7188
A 11 7201
T 11 7212
C 13 7221
G 13 7236
C 11 7257
T 17 7270
T 12 7281
T 13 7290
C 10 7304
A 10 7320
A 8 7329
G 23 7343
T 13 7355
G 8 7366
G 8 7383
C 10 7391
C 18 7403
G 13 7420
G 14 7438
A 12 7450
C 13 7466
C 18 7480
G 13 7494
G 13 7509
C 18 7518
C 17 7531
G 13 7542
G 11 7552
T 11 7566
C 9 7576
A 8 7584
C 12 7598
C 19 7610
G 10 7622
G 10 7629
C 10 7644
G 16 7656
G 8 7671
A 8 7681
A 10 7695
G 10 7710
T 8 7721
T 10 7731
T 13 7741
G 13 7753
G 13 7765
A 11 7776
T 9 7785
C 12 7802
C 12 7815
G 13 7831
T 12 7846
C 11 7859
T 8 7870
G 12 7883
C 8 7898
G 13 7906
G 24 7920
C 10 7935
C 7 7953
T 7 7967
T 7 7984
C 10 7997
G 13 8007
A 10 8017
G 12 8029
C 18 8041
G 16 8052
A 11 8065
C 12 8075
G 13 8086
G 13 8097
T 13 8109
A 10 8121
T 16 8139
G 24 8153
C 12 8167
C 13 8184
G 20 8193
G 18 8208
T 9 8215
T 13 8229
G 18 8242
T 11 8257
A 10 8269
G 21 8283
G 7 8299
A 10 8309
T 13 8317
G 11 8332
C 10 8345
A 8 8363
A 10 8375
A 9 8389
G 14 8404
A 10 8418
G 8 8433
T 10 8442
G 8 8456
G 9 8467
A 10 8480
C 12 8491
C 22 8502
C 16 8513
T 15 8523
C 24 8536
A 14 8548
C 11 8559
T 11 8568
A 13 8580
G 13 8589
A 15 8597
G 12 8610
G 10 8624
C 16 8635
T 12 8645
T 13 8656
G 11 8667
C 11 8683
T 12 8696
G 23 8709
C 14 8723
T 13 8733
C 23 8746
A 14 8761
C 10 8775
G 10 8787
C 12 8796
G 11 8810
G 15 8819
G 24 8829
C 14 8842
G 17 8854
T 21 8863
C 12 8874
T 10 8885
A 10 8898
G 8 8906
T 9 8923
G 20 8940
A 9 8954
G 10 8966
C 10 8985
G 11 8996
C 12 9011
T 19 9025
A 14 9036
A 10 9049
A 10 9067
G 11 9079
C 15 9091
A 10 9107
A 9 9119
A 9 9135
C 8 9150
T 10 9161
G 12 9174
T 10 9188
A 8 9203
C 14 9212
G 12 9221
C 10 9231
A 9 9245
G 10 9259
G 15 9272
A 10 9285
G 11 9296
G 9 9309
C 7 9320
T 9 9336
G 7 9353
G 10 9362
C 9 9372
C 9 9382
C 9 9393
A 11 9403
C 13 9415
C 11 9425
G 10 9437
G 9 9452
T 10 9464
G 12 9475
T 14 9485
G 14 9497
T 10 9506
C 8 9519
C 10 9536
C 10 9552
A 9 9561
T 10 9575
G 14 9584
T 9 9598
END_DNA

END_SEQUENCE
```
