## supplementary data 2 for "A long-hidden prevalent PCR artifact and its application in DNA library screening": EF30321580_EF30321580.phd.1

```
BEGIN_SEQUENCE EF30321580

BEGIN_COMMENT

CHROMAT_FILE: EF30321580
BASECALLER_VERSION: PEAKTRACE 6.93
TRACE_PROCESSOR_VERSION: PEAKTRACE 6.93
QUALITY_LEVELS: 99
TIME: Fri Oct 11 09:49:43 2019
TRACE_ARRAY_MIN_INDEX: 0
TRACE_ARRAY_MAX_INDEX: 9655
TRIM: -1 -1 -1.000000e+000
TRACE_PEAK_AREA_RATIO: -1.000000e+000
CHEM: term
DYE: big

END_COMMENT

BEGIN_DNA
G 18 9
G 18 20
G 17 33
G 10 45
C 3 58
C 6 70
C 11 81
C 9 93
T 9 107
C 20 117
G 20 130
C 21 141
T 24 155
G 24 166
C 18 178
C 18 188
G 18 201
G 24 214
C 23 224
G 23 236
T 31 248
T 37 261
C 37 271
G 28 284
A 26 295
C 15 303
G 27 316
G 27 330
G 16 344
A 15 357
A 16 367
G 26 379
A 15 390
C 15 397
G 15 412
A 22 423
C 16 433
G 25 446
C 22 457
A 3 468
G 3 478
C 3 489
T 36 501
G 37 515
C 38 527
C 26 539
G 36 554
C 39 564
G 41 577
G 29 591
C 41 602
C 45 613
G 45 626
G 45 639
C 38 650
G 26 661
G 26 674
C 26 685
G 18 697
A 13 709
A 12 720
A 15 730
C 26 738
G 28 751
C 22 761
C 26 774
T 26 786
G 28 798
T 26 811
A 26 822
C 26 831
T 29 844
G 18 857
G 23 871
C 22 881
G 38 895
G 38 908
G 41 921
G 36 931
A 36 944
C 33 953
T 45 965
C 34 977
G 28 990
C 26 1001
G 29 1014
C 29 1025
T 38 1038
C 26 1049
G 31 1062
G 26 1076
G 48 1089
T 31 1100
A 48 1111
T 46 1120
C 51 1131
C 51 1144
G 45 1157
C 38 1167
A 29 1179
T 29 1190
T 46 1203
G 46 1215
G 33 1229
G 33 1243
C 28 1253
G 48 1267
G 46 1279
A 29 1291
G 27 1302
A 26 1314
C 28 1324
G 28 1337
C 33 1347
G 53 1361
G 26 1373
A 26 1386
T 38 1396
C 55 1408
C 55 1420
T 61 1432
C 61 1444
T 61 1457
C 56 1469
C 59 1481
C 59 1491
T 59 1504
A 59 1514
T 56 1526
A 56 1537
G 51 1549
T 28 1560
G 33 1573
A 33 1583
G 33 1594
T 26 1609
C 26 1620
G 26 1634
T 38 1645
A 38 1657
T 28 1668
T 37 1680
A 20 1691
G 10 1704
C 10 1715
G 14 1729
A 15 1742
G 19 1751
G 28 1764
C 26 1775
C 26 1787
G 28 1799
G 28 1812
C 28 1823
A 36 1835
G 38 1846
C 28 1858
T 26 1871
T 26 1883
G 26 1894
A 26 1907
T 34 1918
C 29 1929
A 26 1940
G 25 1952
G 26 1964
G 38 1976
C 36 1989
G 26 2001
A 26 2014
G 31 2025
G 41 2037
T 28 2049
T 28 2061
G 26 2072
A 26 2085
T 26 2095
T 28 2108
T 38 2120
T 29 2132
C 34 2143
G 28 2156
T 36 2168
G 36 2180
C 28 2191
C 46 2203
G 15 2215
T 15 2228
A 23 2238
G 31 2250
G 36 2262
G 29 2275
G 29 2287
G 29 2299
C 29 2311
G 41 2323
G 29 2335
T 29 2347
G 36 2359
T 28 2371
A 28 2382
G 41 2394
T 29 2406
C 26 2418
C 26 2430
A 26 2440
G 27 2452
C 27 2464
G 28 2476
G 36 2489
C 26 2501
A 26 2513
C 19 2523
C 29 2535
C 41 2547
C 28 2559
G 28 2571
G 38 2584
C 43 2596
G 29 2608
G 26 2620
T 26 2633
G 26 2643
G 43 2656
C 31 2668
G 26 2680
C 18 2691
A 16 2703
C 26 2713
T 26 2726
G 26 2737
G 26 2751
A 27 2763
A 36 2775
G 27 2786
C 26 2797
C 36 2809
G 26 2822
T 27 2834
C 26 2845
G 26 2857
G 39 2870
C 46 2882
G 45 2894
C 38 2905
A 29 2916
G 38 2928
T 29 2940
C 28 2951
G 28 2964
G 38 2976
C 29 2987
C 38 3000
C 49 3012
A 46 3022
G 38 3033
G 26 3046
T 26 3058
C 18 3070
A 26 3080
G 43 3094
C 43 3105
G 28 3116
T 28 3129
G 28 3140
G 26 3152
G 26 3165
C 41 3177
G 29 3189
T 29 3201
C 27 3212
G 38 3224
G 27 3237
C 29 3248
G 41 3260
C 47 3272
G 30 3284
A 31 3296
G 26 3307
A 26 3320
T 29 3330
C 41 3342
G 29 3354
G 29 3366
C 38 3378
C 29 3390
A 28 3401
G 28 3412
C 47 3425
G 31 3437
C 47 3449
G 31 3460
T 27 3473
C 38 3484
T 29 3496
C 38 3507
C 41 3519
T 29 3531
G 41 3543
T 29 3555
G 41 3567
G 26 3579
A 15 3591
C 13 3601
A 26 3612
C 51 3624
C 56 3636
G 56 3647
A 32 3660
A 56 3672
C 33 3684
G 56 3696
G 32 3707
A 32 3720
G 56 3732
T 61 3744
G 61 3756
A 33 3767
A 56 3779
C 59 3790
G 59 3802
A 33 3814
T 56 3825
C 59 3837
A 59 3848
T 61 3859
G 58 3872
G 58 3884
C 56 3897
T 59 3909
G 33 3921
A 33 3933
A 56 3944
G 56 3956
T 56 3968
C 56 3979
C 59 3991
T 59 4003
G 56 4015
G 56 4027
T 34 4039
G 38 4051
A 26 4063
C 26 4073
C 56 4086
G 58 4098
G 58 4111
C 29 4122
G 38 4134
G 46 4147
G 31 4158
T 31 4171
C 51 4183
C 56 4194
G 33 4207
G 56 4219
C 58 4231
T 51 4243
A 33 4254
T 28 4265
A 28 4276
T 36 4288
C 29 4300
G 38 4313
G 32 4326
C 28 4337
A 28 4348
G 38 4361
C 52 4373
T 32 4385
G 52 4397
G 49 4410
T 31 4422
G 41 4433
C 31 4445
G 29 4457
T 29 4469
G 41 4481
C 29 4493
T 41 4505
C 27 4517
G 25 4529
A 26 4541
C 23 4552
C 26 4564
T 41 4576
G 36 4588
C 26 4600
T 27 4613
G 31 4624
G 36 4637
C 25 4649
C 28 4661
G 27 4673
C 27 4684
C 41 4696
G 31 4708
G 47 4720
C 30 4733
C 44 4745
A 31 4756
C 46 4767
T 31 4780
C 46 4791
G 31 4803
G 26 4816
T 26 4828
G 38 4839
C 31 4852
G 28 4864
C 26 4875
A 16 4887
C 16 4897
C 22 4910
A 26 4921
C 26 4933
C 26 4945
G 46 4958
T 28 4970
C 29 4982
C 29 4994
G 47 5007
C 38 5018
G 27 5030
A 27 5043
C 38 5054
C 52 5067
T 53 5079
C 50 5091
G 56 5102
C 56 5115
G 53 5127
A 38 5139
A 26 5151
G 26 5161
G 56 5175
A 56 5187
G 46 5198
C 31 5209
C 38 5222
C 51 5234
G 56 5246
G 56 5259
G 53 5271
C 38 5283
T 29 5295
G 41 5307
C 29 5319
G 25 5331
C 41 5343
G 52 5356
C 32 5368
G 32 5380
A 32 5392
T 31 5404
G 51 5415
C 29 5427
T 29 5439
G 36 5451
G 28 5464
C 25 5476
G 29 5488
C 29 5500
G 23 5512
G 13 5524
G 18 5537
G 29 5549
C 29 5561
G 29 5573
G 47 5586
G 47 5598
G 31 5610
C 26 5622
C 26 5634
G 18 5646
A 38 5659
T 30 5671
G 45 5682
G 43 5695
T 38 5707
G 28 5718
A 26 5731
A 31 5743
C 26 5754
T 28 5766
T 34 5779
C 20 5791
G 20 5802
A 16 5816
G 26 5827
T 26 5840
G 46 5851
C 47 5864
T 46 5875
G 29 5888
G 38 5900
C 45 5912
G 48 5924
G 46 5936
C 29 5949
C 28 5961
G 29 5972
A 46 5985
T 32 5997
C 51 6010
T 50 6021
G 50 6033
C 38 6044
A 29 6056
A 38 6068
C 49 6080
A 48 6092
C 28 6102
G 25 6115
A 34 6127
C 18 6140
G 18 6151
A 26 6164
G 31 6176
G 44 6189
G 48 6201
A 45 6214
T 48 6225
G 48 6237
G 26 6248
C 25 6261
G 26 6273
C 38 6286
G 27 6298
A 31 6311
A 51 6323
G 51 6333
C 38 6346
G 29 6359
G 29 6371
T 34 6383
G 56 6395
G 58 6407
A 58 6420
C 58 6431
G 58 6445
G 58 6455
G 46 6467
T 46 6480
G 56 6492
C 59 6505
G 58 6516
A 58 6529
C 58 6541
T 59 6554
T 56 6565
C 26 6577
G 25 6588
T 27 6601
G 46 6613
C 51 6626
T 56 6638
G 56 6650
C 46 6661
A 38 6672
C 38 6683
G 26 6696
T 26 6709
G 26 6719
G 49 6733
C 49 6744
G 49 6756
T 38 6767
C 26 6779
G 46 6789
C 36 6802
C 36 6812
C 52 6826
A 38 6840
C 46 6852
G 31 6864
C 33 6877
T 56 6890
C 61 6903
A 27 6914
C 13 6926
G 18 6938
A 51 6951
G 59 6963
C 59 6976
G 61 6988
T 61 7001
G 61 7013
C 59 7025
C 59 7037
G 59 7049
C 61 7061
G 61 7073
C 61 7086
A 61 7098
A 61 7109
C 59 7122
G 59 7134
A 59 7147
T 58 7159
G 58 7171
A 58 7184
C 59 7196
G 59 7208
A 59 7221
G 59 7233
A 59 7247
T 59 7258
G 58 7270
G 58 7283
T 58 7295
G 59 7307
G 61 7320
T 61 7332
G 59 7344
C 59 7356
C 59 7368
G 61 7380
G 59 7393
C 59 7405
C 59 7417
C 59 7429
G 58 7441
T 56 7454
G 56 7466
A 56 7479
C 58 7491
G 59 7503
G 58 7515
T 58 7527
G 58 7539
T 59 7551
G 61 7563
C 59 7576
T 59 7588
G 59 7600
C 61 7612
G 61 7624
C 59 7637
G 59 7649
T 59 7661
G 61 7673
C 61 7685
T 61 7698
G 61 7710
C 59 7722
G 59 7734
G 59 7747
G 59 7759
C 59 7771
C 61 7783
G 61 7795
C 61 7807
G 61 7819
C 59 7832
G 59 7844
C 59 7856
G 58 7868
A 58 7881
C 59 7893
A 59 7904
C 58 7916
G 58 7928
G 59 7941
G 56 7953
A 56 7967
G 58 7978
T 59 7991
T 59 8003
C 59 8015
G 59 8027
G 59 8040
C 59 8052
G 59 8064
G 59 8077
G 61 8089
T 61 8102
G 59 8113
G 59 8126
T 59 8138
G 61 8150
C 61 8162
T 58 8175
G 56 8187
A 56 8200
C 58 8212
C 59 8224
T 59 8236
C 59 8248
G 59 8260
G 59 8274
C 59 8286
G 59 8298
A 59 8311
T 59 8323
C 59 8335
G 59 8347
G 59 8360
C 59 8372
G 59 8384
C 61 8397
C 59 8409
G 59 8420
T 59 8433
C 61 8445
G 61 8457
C 59 8470
C 59 8482
T 58 8494
A 58 8506
C 58 8518
G 59 8530
G 59 8543
C 58 8555
C 59 8567
A 59 8578
C 61 8590
C 59 8603
C 59 8615
T 59 8627
G 59 8639
A 59 8653
T 61 8665
C 61 8677
G 59 8689
C 59 8701
T 59 8714
C 59 8726
G 58 8738
A 58 8750
C 59 8762
G 59 8774
C 59 8786
C 59 8798
G 61 8810
T 61 8823
T 59 8835
C 59 8847
A 59 8858
C 61 8869
G 59 8881
G 59 8894
A 59 8907
G 59 8918
G 58 8931
A 58 8944
G 58 8956
G 58 8968
A 59 8980
C 59 8991
T 56 9003
G 56 9015
G 58 9028
A 61 9041
C 59 9052
C 59 9064
A 59 9076
A 61 9087
C 61 9099
G 61 9111
T 61 9123
G 58 9135
G 56 9148
A 56 9161
C 58 9173
G 59 9185
G 61 9198
C 59 9210
G 59 9221
G 59 9234
G 59 9246
A 59 9259
T 59 9270
C 61 9282
C 59 9293
T 59 9305
C 59 9317
T 59 9329
C 36 9340
C 57 9352
C 51 9361
T 49 9372
A 48 9382
T 36 9390
A 38 9401
T 24 9414
G 25 9425
G 15 9439
C 12 9450
C 12 9463
C 7 9475
C 7 9488
C 2 9503
A 5 9516
A 8 9529
T 8 9544
T 8 9557
T 3 9569
A 3 9581
A 4 9593
G 4 9605
G 3 9616
G 5 9628
G 8 9640
A 8 9655
END_DNA

END_SEQUENCE
```
