## supplementary data 2 for "A long-hidden prevalent PCR artifact and its application in DNA library screening": EF30321582_EF30321582.phd.1

```
BEGIN_SEQUENCE EF30321582

BEGIN_COMMENT

CHROMAT_FILE: EF30321582
BASECALLER_VERSION: PEAKTRACE 6.93
TRACE_PROCESSOR_VERSION: PEAKTRACE 6.93
QUALITY_LEVELS: 99
TIME: Fri Oct 11 09:49:43 2019
TRACE_ARRAY_MIN_INDEX: 0
TRACE_ARRAY_MAX_INDEX: 13978
TRIM: -1 -1 -1.000000e+000
TRACE_PEAK_AREA_RATIO: -1.000000e+000
CHEM: term
DYE: big

END_COMMENT

BEGIN_DNA
G 20 10
G 20 20
C 3 35
G 3 45
C 6 57
G 24 75
T 22 88
C 23 100
T 23 112
C 23 120
G 26 134
T 27 147
C 26 157
G 26 170
C 28 179
C 28 190
G 29 200
G 28 216
A 26 228
G 15 240
C 26 250
G 28 264
C 27 272
G 25 286
A 20 297
A 9 308
C 17 315
T 39 328
C 30 339
C 45 351
C 46 362
C 47 373
T 47 387
C 36 398
G 36 412
G 36 424
C 36 437
A 48 449
G 46 460
G 46 473
C 36 483
T 48 497
G 36 510
A 25 523
T 25 531
G 44 546
G 36 559
G 36 573
T 36 582
G 36 596
C 33 605
C 28 617
C 28 628
T 46 642
G 36 654
A 36 669
G 49 680
C 36 691
A 36 701
C 33 709
C 53 722
G 53 735
C 59 746
G 58 760
T 58 773
C 46 783
C 46 795
G 46 808
C 58 819
G 59 832
G 59 846
T 61 858
C 59 869
G 36 881
A 28 894
C 33 902
C 56 915
T 61 928
C 46 939
G 36 951
G 36 966
C 58 978
G 58 990
C 56 1001
C 38 1013
C 51 1025
A 38 1034
C 51 1045
G 56 1058
C 51 1070
C 56 1083
A 56 1093
T 56 1105
C 51 1117
G 33 1130
G 33 1144
C 51 1156
G 59 1169
C 59 1180
G 58 1193
G 58 1207
C 28 1217
A 28 1229
C 28 1238
T 56 1252
G 46 1264
G 46 1278
C 51 1290
C 51 1303
G 51 1315
C 56 1326
C 56 1339
G 56 1351
T 59 1364
C 56 1376
C 51 1388
G 51 1400
C 51 1411
C 58 1423
T 51 1436
C 51 1448
G 33 1459
A 46 1472
C 56 1483
C 59 1495
C 59 1507
G 56 1519
G 56 1533
C 56 1544
G 51 1556
G 58 1569
C 58 1581
C 59 1593
G 61 1605
T 56 1618
G 56 1630
G 56 1642
A 38 1655
A 51 1667
G 51 1678
C 51 1689
C 56 1701
G 56 1714
T 56 1726
C 28 1738
G 28 1749
T 26 1763
C 51 1774
A 32 1786
T 56 1797
G 51 1809
G 26 1821
G 26 1835
C 26 1846
C 46 1859
A 46 1869
T 56 1882
G 56 1893
T 59 1907
C 56 1918
G 46 1930
T 46 1943
C 33 1954
C 46 1967
A 46 1977
G 59 1989
G 56 2002
C 56 2015
G 56 2027
G 56 2040
G 56 2052
G 56 2064
G 56 2077
C 61 2088
C 59 2100
G 59 2112
G 51 2125
A 46 2138
T 32 2149
C 46 2160
C 56 2173
T 46 2185
T 46 2197
C 46 2208
T 31 2221
A 56 2232
T 56 2244
A 32 2254
G 50 2267
T 52 2279
G 49 2291
T 26 2302
C 23 2313
A 8 2327
C 2 2339
G 8 2347
A 21 2360
A 36 2372
A 23 2383
A 18 2395
T 31 2407
G 46 2420
T 44 2432
C 38 2444
G 29 2457
A 38 2469
C 37 2480
G 38 2492
A 16 2505
C 13 2520
C 13 2532
G 26 2545
G 28 2557
C 27 2569
G 31 2581
G 25 2593
T 16 2605
G 14 2617
A 16 2631
C 15 2641
C 26 2653
T 26 2665
C 23 2677
G 13 2689
C 18 2700
C 15 2713
G 16 2724
A 15 2738
C 16 2748
C 23 2760
G 18 2773
G 26 2785
C 25 2797
T 25 2809
C 23 2821
C 11 2833
G 5 2843
C 7 2856
G 25 2868
G 15 2880
T 16 2893
G 18 2904
G 15 2916
T 15 2929
G 26 2940
C 18 2951
C 17 2963
C 13 2976
G 3 2989
C 3 2998
G 7 3012
A 17 3024
G 16 3034
G 17 3048
C 7 3060
G 7 3072
G 3 3085
A 3 3097
G 3 3104
C 11 3118
G 9 3131
C 17 3142
G 22 3153
G 8 3165
C 6 3177
G 10 3190
A 15 3204
C 19 3215
G 13 3226
A 11 3239
T 11 3252
G 12 3262
T 11 3276
C 21 3286
G 17 3299
A 13 3310
C 14 3324
G 6 3335
C 7 3349
G 3 3357
C 12 3370
C 22 3382
G 36 3394
G 23 3407
T 16 3420
T 18 3432
G 24 3443
C 17 3455
T 18 3467
C 11 3479
G 11 3490
A 20 3504
T 15 3515
C 5 3526
A 6 3535
T 6 3551
T 14 3563
C 13 3575
T 8 3587
A 3 3596
T 5 3610
A 7 3620
C 22 3631
G 12 3643
T 13 3655
C 16 3666
C 23 3679
G 17 3691
C 18 3702
A 5 3713
G 3 3726
A 3 3735
C 5 3750
C 7 3761
T 17 3774
G 16 3786
G 11 3798
C 7 3810
C 12 3822
C 12 3835
A 7 3846
C 7 3857
G 12 3869
A 25 3882
T 24 3893
T 26 3906
C 28 3917
C 25 3930
G 22 3943
G 12 3955
C 9 3967
G 17 3978
G 12 3991
G 17 4004
C 26 4016
T 26 4028
G 27 4039
G 26 4052
T 26 4065
T 26 4076
G 31 4088
A 26 4100
C 16 4111
G 25 4125
A 20 4136
G 20 4149
G 21 4161
T 12 4172
C 3 4184
T 3 4199
T 5 4209
G 21 4220
G 17 4233
G 13 4246
C 18 4257
T 29 4270
G 27 4282
T 17 4294
C 15 4306
G 22 4319
C 12 4330
G 12 4343
G 12 4355
C 12 4368
A 13 4379
A 26 4391
G 16 4404
A 26 4417
G 19 4427
C 26 4439
G 18 4453
G 13 4465
A 18 4478
G 23 4489
G 13 4502
A 13 4515
G 21 4526
A 26 4539
C 26 4549
G 26 4560
G 26 4574
C 22 4586
C 26 4599
G 26 4610
T 25 4623
C 26 4635
A 26 4647
G 24 4660
G 20 4672
A 7 4684
T 12 4696
G 25 4707
G 26 4720
C 30 4732
G 18 4745
T 13 4757
C 11 4771
G 16 4781
T 26 4794
A 27 4806
G 27 4818
C 27 4830
G 27 4843
G 18 4855
T 18 4868
G 26 4879
G 27 4892
C 27 4904
A 18 4916
G 18 4928
G 16 4941
T 16 4953
G 16 4964
A 28 4979
C 32 4990
G 18 5002
G 18 5014
T 18 5027
C 18 5039
A 18 5052
A 26 5064
G 29 5076
G 28 5088
A 26 5101
C 18 5112
A 13 5124
G 13 5136
C 18 5149
T 15 5160
C 14 5172
G 15 5185
T 9 5195
C 11 5206
G 18 5221
G 15 5236
C 25 5248
G 27 5260
C 35 5273
T 29 5286
G 28 5298
A 23 5311
A 13 5322
C 23 5334
A 26 5346
C 25 5356
C 25 5369
A 20 5381
T 9 5393
G 7 5406
T 25 5420
C 26 5431
A 27 5442
C 27 5454
C 27 5466
G 26 5479
C 26 5493
C 21 5504
G 24 5517
G 20 5529
T 7 5541
G 3 5553
G 8 5563
C 17 5578
G 13 5591
A 11 5605
A 18 5618
G 13 5629
G 26 5641
C 13 5653
G 11 5665
A 11 5679
G 18 5690
G 42 5704
T 43 5717
G 44 5729
G 42 5742
C 45 5754
G 48 5766
G 20 5779
G 14 5792
G 14 5803
G 17 5817
C 51 5829
C 50 5841
G 36 5853
G 28 5865
A 38 5877
T 61 5891
C 56 5904
C 33 5916
T 46 5929
T 58 5942
C 58 5954
T 34 5967
A 36 5978
T 25 5989
A 31 6001
G 56 6013
T 33 6025
G 56 6038
T 56 6050
C 56 6062
A 32 6073
C 56 6083
C 46 6095
T 36 6106
A 26 6116
A 25 6130
A 25 6141
T 13 6150
T 20 6160
G 39 6172
T 43 6185
C 40 6197
G 28 6210
A 35 6223
C 37 6235
G 26 6247
A 17 6258
T 21 6271
C 17 6284
C 7 6297
A 3 6311
C 3 6325
G 3 6337
T 3 6341
A 20 6351
C 15 6363
A 20 6375
C 20 6392
C 20 6403
G 12 6415
G 10 6430
A 9 6443
T 9 6456
C 5 6466
C 7 6480
T 17 6492
T 26 6505
C 25 6516
T 31 6529
A 26 6542
T 25 6555
A 18 6567
G 23 6580
T 18 6593
G 12 6607
T 12 6620
G 11 6628
A 15 6642
C 18 6654
C 11 6667
T 15 6681
A 13 6692
G 17 6705
A 8 6718
G 3 6730
A 3 6733
C 7 6745
T 7 6758
C 17 6770
C 25 6783
A 25 6794
C 27 6808
G 25 6821
C 14 6835
A 5 6846
G 19 6856
T 9 6868
C 11 6880
T 20 6891
C 22 6902
G 12 6910
G 6 6923
C 5 6937
G 5 6947
C 18 6961
G 22 6974
T 27 6986
T 25 6998
A 18 7010
C 26 7024
C 26 7037
C 26 7051
G 26 7062
A 26 7075
G 30 7089
A 26 7103
A 26 7116
G 26 7128
A 26 7141
T 23 7153
C 9 7166
A 9 7181
C 12 7191
G 10 7205
C 8 7217
C 3 7228
G 8 7242
T 20 7256
T 21 7268
C 17 7282
A 14 7292
C 9 7304
G 17 7311
T 9 7322
G 9 7329
T 25 7344
G 25 7355
G 10 7367
T 6 7378
C 17 7393
G 12 7406
G 8 7420
T 17 7426
A 20 7437
T 25 7450
T 25 7462
C 16 7474
C 12 7485
G 7 7498
G 12 7510
T 9 7521
T 3 7532
C 3 7542
G 3 7552
G 7 7564
G 7 7576
G 9 7589
A 3 7603
C 3 7607
A 5 7615
C 14 7628
G 17 7641
A 17 7653
C 23 7668
C 21 7680
T 22 7692
G 14 7704
A 3 7717
G 3 7721
A 14 7733
C 22 7745
T 19 7758
A 13 7771
C 5 7786
A 3 7797
A 3 7812
C 3 7821
T 14 7833
A 12 7848
C 18 7860
G 22 7872
T 29 7882
G 9 7893
C 9 7904
A 8 7915
A 18 7922
T 9 7936
C 8 7950
G 8 7955
T 11 7965
A 14 7978
A 14 7990
C 9 8005
T 9 8017
G 17 8030
T 12 8042
C 9 8054
A 3 8063
T 6 8077
G 15 8087
C 14 8098
T 14 8111
G 23 8122
C 22 8134
G 17 8147
T 13 8159
A 16 8174
C 16 8186
A 6 8201
T 3 8213
C 9 8224
G 9 8229
G 12 8242
G 12 8252
C 17 8265
G 14 8277
A 20 8291
G 23 8303
T 14 8314
G 17 8327
C 12 8339
G 9 8350
A 6 8360
C 15 8372
C 25 8386
G 25 8396
C 15 8410
G 15 8420
G 14 8435
G 20 8445
A 20 8455
C 20 8467
C 14 8477
T 6 8490
C 6 8501
G 3 8516
T 3 8530
C 3 8542
G 6 8553
G 9 8565
C 7 8577
G 3 8591
C 3 8604
C 3 8614
A 3 8624
A 8 8639
T 14 8649
G 12 8661
C 13 8671
A 7 8690
G 16 8700
G 17 8713
C 7 8725
G 3 8738
A 3 8742
G 6 8754
C 9 8764
C 24 8775
T 3 8794
G 7 8806
C 18 8816
C 19 8828
A 18 8839
G 9 8853
T 3 8865
G 3 8873
A 9 8886
G 17 8899
G 20 8911
A 17 8923
C 17 8938
C 8 8950
C 3 8963
A 3 8970
A 3 8979
G 9 8990
A 14 9000
A 5 9014
G 5 9029
C 17 9040
G 7 9052
G 12 9063
G 7 9074
T 5 9084
G 19 9095
C 14 9109
A 9 9121
C 3 9128
T 12 9140
A 10 9151
G 6 9163
T 7 9178
G 3 9189
C 8 9192
C 17 9204
C 14 9216
C 5 9229
G 5 9245
C 7 9256
T 14 9267
G 17 9279
G 19 9289
C 11 9301
G 15 9314
G 7 9324
T 6 9336
G 18 9348
G 17 9352
A 26 9365
C 20 9378
A 3 9390
C 3 9397
T 13 9408
T 10 9421
G 12 9433
C 7 9447
G 11 9453
C 25 9460
G 22 9473
A 12 9486
C 12 9498
C 15 9509
A 6 9522
G 8 9532
T 3 9546
G 3 9556
T 3 9566
C 9 9575
C 12 9587
C 12 9602
A 20 9613
G 9 9628
T 17 9638
T 15 9652
G 9 9664
T 17 9675
C 14 9687
A 12 9700
C 8 9714
C 6 9726
T 3 9736
G 10 9750
C 5 9766
A 9 9777
T 17 9789
A 12 9802
A 7 9813
C 9 9825
G 3 9837
G 16 9851
G 3 9868
T 5 9882
T 5 9892
A 5 9906
T 7 9919
C 15 9929
G 22 9942
T 7 9954
T 12 9965
C 7 9978
C 12 9991
C 17 10003
G 12 10014
A 12 10026
C 20 10036
T 14 10046
C 25 10056
T 20 10071
A 3 10081
C 5 10092
A 6 10108
G 3 10120
C 8 10131
C 8 10142
C 19 10155
T 17 10169
T 3 10178
G 9 10188
C 9 10202
C 7 10212
C 7 10224
A 7 10235
G 14 10244
G 13 10253
G 5 10263
T 12 10269
C 2 10277
T 13 10289
G 17 10304
A 14 10315
T 3 10327
G 3 10337
A 3 10347
T 10 10357
C 17 10368
C 14 10378
A 11 10390
A 12 10402
T 14 10414
G 8 10427
T 8 10442
C 17 10450
C 7 10464
C 3 10476
A 3 10488
C 3 10493
G 3 10501
C 20 10514
A 3 10523
G 12 10537
T 11 10548
C 11 10562
C 17 10573
G 22 10585
G 17 10596
C 14 10607
C 13 10618
G 20 10632
T 13 10642
A 3 10657
C 3 10671
A 20 10685
A 14 10694
T 18 10706
G 6 10722
A 7 10736
C 12 10748
C 12 10759
A 16 10772
T 21 10784
G 19 10798
A 14 10811
T 9 10824
T 9 10836
C 16 10854
C 19 10867
C 14 10876
G 3 10890
A 3 10904
G 3 10914
C 3 10924
G 14 10940
T 7 10953
G 17 10963
C 6 10973
A 22 10985
A 12 10996
T 7 11007
G 7 11019
A 7 11030
T 14 11040
T 5 11050
T 12 11061
A 7 11074
T 7 11085
C 17 11097
G 19 11109
A 22 11122
C 22 11133
C 9 11146
C 8 11157
T 11 11168
C 3 11179
C 3 11193
T 14 11201
C 19 11214
T 14 11227
T 13 11238
G 12 11250
A 14 11262
A 13 11274
T 3 11288
G 3 11303
A 3 11306
A 3 11315
C 20 11329
A 19 11341
A 3 11352
A 3 11366
C 3 11370
G 8 11378
C 19 11395
T 20 11409
A 15 11420
G 21 11432
T 14 11444
G 22 11456
A 17 11467
G 9 11478
C 17 11490
C 14 11500
G 18 11510
G 7 11523
C 3 11534
C 3 11552
G 3 11558
C 8 11565
A 15 11578
A 17 11589
A 17 11601
A 11 11614
C 8 11626
G 3 11638
T 3 11650
G 3 11659
A 6 11668
C 15 11680
T 22 11692
T 17 11704
T 7 11715
T 8 11726
C 7 11738
G 3 11750
A 3 11760
G 19 11770
G 8 11780
C 17 11793
T 13 11805
T 12 11816
C 7 11829
C 17 11841
C 21 11853
G 13 11866
G 10 11876
C 8 11890
A 17 11902
A 12 11912
C 7 11924
T 5 11936
A 15 11950
A 5 11960
A 5 11974
A 5 11985
G 5 11999
A 22 12010
C 19 12022
T 15 12034
G 17 12048
G 6 12058
A 3 12069
A 3 12080
A 3 12089
C 3 12098
G 7 12110
G 12 12122
G 9 12133
C 14 12146
T 7 12157
T 7 12168
C 14 12181
C 12 12190
G 3 12201
G 3 12215
T 14 12229
T 14 12241
T 12 12253
T 3 12263
A 8 12278
T 14 12292
G 14 12305
G 12 12315
A 16 12329
C 12 12341
G 2 12353
C 12 12369
C 8 12385
C 7 12396
T 9 12409
C 8 12421
A 15 12432
T 18 12446
T 3 12458
C 3 12475
G 3 12489
G 3 12499
C 3 12510
G 7 12522
G 3 12533
G 3 12544
A 3 12555
A 7 12565
A 3 12584
A 8 12595
A 3 12606
T 8 12618
C 8 12631
C 3 12645
A 3 12651
A 8 12666
A 7 12679
A 3 12693
A 3 12706
T 3 12723
T 3 12736
G 3 12747
C 9 12757
C 13 12771
C 9 12784
C 8 12797
C 15 12806
C 9 12817
C 7 12830
C 12 12843
C 9 12855
C 8 12867
C 9 12878
G 13 12891
G 14 12904
G 14 12913
G 9 12921
G 3 12935
G 3 12946
C 3 12958
G 3 12964
G 3 12978
A 3 12985
A 7 12998
G 16 13010
G 13 13023
G 9 13034
G 10 13045
G 9 13058
G 9 13072
G 8 13085
A 3 13097
G 3 13100
G 12 13113
G 13 13124
G 13 13137
G 13 13147
G 9 13156
G 10 13168
G 14 13179
G 13 13193
G 9 13205
G 8 13217
G 9 13227
G 5 13241
C 3 13255
G 3 13265
C 10 13277
C 12 13295
C 3 13309
C 3 13320
A 3 13332
G 3 13337
T 2 13350
T 3 13362
A 8 13375
T 8 13383
C 14 13397
C 12 13409
T 7 13421
T 13 13435
T 9 13450
T 5 13460
T 10 13470
T 10 13481
T 11 13494
T 8 13510
A 2 13517
A 3 13526
G 7 13541
G 6 13560
G 3 13574
A 3 13577
G 5 13591
C 5 13607
C 9 13618
C 6 13632
C 3 13647
A 3 13653
C 7 13665
C 7 13677
T 3 13692
G 6 13704
G 5 13713
A 6 13723
A 3 13736
A 3 13747
G 3 13759
G 3 13772
T 3 13785
G 3 13792
C 9 13805
A 3 13818
A 3 13829
C 3 13834
A 3 13844
A 3 13854
C 3 13865
T 5 13878
T 3 13890
C 3 13907
T 3 13917
T 3 13930
C 3 13942
T 7 13954
T 7 13965
T 6 13978
END_DNA

END_SEQUENCE
```
