## supplementary data 2 for "A long-hidden prevalent PCR artifact and its application in DNA library screening": EF31178875_EF31178875.phd.1

```
BEGIN_SEQUENCE EF31178875

BEGIN_COMMENT

CHROMAT_FILE: EF31178875
BASECALLER_VERSION: PEAKTRACE 6.94
TRACE_PROCESSOR_VERSION: PEAKTRACE 6.94
QUALITY_LEVELS: 99
TIME: Sat Mar 07 10:00:21 2020
TRACE_ARRAY_MIN_INDEX: 0
TRACE_ARRAY_MAX_INDEX: 13158
TRIM: -1 -1 -1.000000e+000
TRACE_PEAK_AREA_RATIO: -1.000000e+000
CHEM: term
DYE: big

END_COMMENT

BEGIN_DNA
A 23 12
A 23 25
A 20 35
C 11 48
T 25 61
T 27 74
G 28 87
C 28 98
A 28 111
G 29 124
C 19 135
A 25 148
C 26 151
T 30 165
T 30 179
G 24 192
G 24 205
C 28 219
A 26 231
G 26 242
A 26 255
T 31 265
C 18 276
A 15 285
A 16 296
T 42 308
C 45 321
A 28 331
T 36 342
T 45 356
G 36 371
G 36 388
T 43 399
G 33 412
A 33 425
T 33 434
T 45 448
G 40 460
A 45 472
T 33 482
A 26 493
G 18 506
C 14 516
C 43 529
C 43 541
G 28 553
C 36 564
T 28 578
A 38 588
A 27 599
C 26 609
C 40 621
T 33 634
A 33 644
T 43 657
C 47 668
T 48 682
G 46 694
G 28 707
A 28 719
T 46 729
G 46 742
A 47 754
A 43 764
T 29 774
C 26 784
A 26 795
A 18 806
C 22 817
T 36 830
C 28 842
C 26 854
C 25 865
A 18 875
A 29 887
G 29 900
T 30 912
G 31 924
C 25 936
T 26 949
G 26 961
A 26 974
T 18 985
T 13 997
C 23 1008
C 26 1020
C 26 1032
A 26 1041
T 28 1053
T 26 1067
T 18 1080
C 18 1091
A 14 1101
T 14 1112
G 26 1126
T 26 1136
A 26 1147
A 26 1161
G 32 1174
T 28 1185
A 28 1197
C 26 1208
T 38 1221
G 38 1234
T 36 1248
T 26 1260
T 26 1273
C 26 1283
T 21 1297
C 13 1308
G 18 1321
T 26 1333
T 26 1346
A 26 1356
A 29 1368
T 26 1380
C 26 1391
G 16 1405
A 26 1417
C 26 1427
A 46 1439
T 47 1451
T 46 1464
T 46 1477
T 46 1490
T 48 1503
C 47 1514
G 31 1527
T 30 1539
C 31 1550
A 26 1561
C 19 1572
C 45 1585
T 28 1598
G 26 1610
T 26 1624
T 26 1637
T 29 1649
G 36 1661
A 51 1674
A 32 1685
C 31 1696
C 26 1707
A 26 1718
G 26 1732
G 49 1744
C 51 1757
A 51 1769
A 50 1781
T 53 1793
A 53 1804
C 29 1816
T 29 1828
A 38 1840
T 51 1853
C 50 1866
A 36 1876
A 29 1888
A 28 1900
T 46 1912
T 46 1925
A 48 1936
T 26 1948
A 26 1960
G 26 1973
T 38 1986
G 44 1999
A 29 2011
C 29 2023
G 29 2035
A 45 2049
T 45 2061
A 45 2072
C 26 2083
C 26 2095
T 26 2109
A 29 2120
A 26 2132
C 28 2145
A 26 2155
A 30 2168
C 26 2180
C 37 2193
A 22 2203
A 18 2215
A 18 2228
G 22 2240
A 38 2253
C 28 2264
A 26 2276
T 26 2287
T 40 2301
G 23 2313
G 20 2327
T 8 2333
A 8 2340
T 39 2351
G 41 2364
T 38 2376
A 38 2387
T 29 2399
C 29 2411
G 38 2424
A 46 2438
T 46 2450
G 46 2462
A 46 2474
A 31 2486
G 38 2498
G 38 2511
A 26 2524
A 27 2535
T 31 2547
A 31 2558
A 38 2570
G 37 2583
G 22 2595
G 17 2608
T 17 2615
A 17 2621
A 27 2632
A 32 2645
T 26 2655
A 40 2667
A 38 2680
A 28 2691
A 29 2703
A 36 2715
G 29 2727
A 38 2740
A 40 2751
A 26 2764
G 26 2775
G 38 2788
A 47 2800
A 38 2812
A 38 2824
A 29 2835
G 28 2847
A 26 2860
T 28 2871
T 26 2883
T 18 2895
A 18 2906
A 18 2918
C 15 2930
T 26 2943
A 26 2954
G 25 2967
A 26 2980
A 27 2992
T 33 3004
T 30 3016
C 18 3028
T 13 3041
A 17 3053
C 26 3065
G 27 3077
T 26 3090
T 18 3102
A 13 3113
A 13 3126
T 23 3137
A 26 3149
C 18 3161
G 16 3174
T 16 3186
A 16 3197
T 16 3210
A 26 3221
G 28 3234
C 26 3246
A 16 3259
A 13 3271
A 18 3282
G 16 3294
C 13 3307
C 13 3318
A 18 3329
T 29 3342
C 31 3355
A 30 3367
C 18 3379
T 15 3390
T 20 3404
T 30 3417
G 36 3429
C 23 3441
G 13 3454
A 18 3466
T 36 3479
T 27 3491
T 27 3503
A 31 3514
C 27 3525
T 31 3538
A 36 3549
C 26 3561
A 15 3573
G 15 3584
C 18 3599
G 16 3610
A 16 3624
T 28 3635
T 41 3649
G 28 3660
T 26 3673
A 26 3683
A 31 3695
A 19 3707
A 16 3718
G 16 3732
C 28 3743
A 27 3755
G 26 3768
C 26 3780
C 20 3794
G 16 3805
G 20 3819
T 26 3830
T 26 3844
C 41 3856
A 26 3867
T 26 3878
A 26 3890
A 28 3903
C 28 3914
C 29 3927
A 26 3938
C 26 3951
C 26 3962
A 25 3974
G 26 3986
C 29 3999
T 40 4014
G 40 4025
C 29 4038
T 28 4052
C 36 4064
A 18 4075
G 18 4086
A 31 4099
T 43 4112
G 40 4123
C 29 4136
T 38 4148
T 28 4160
A 26 4172
T 25 4184
A 23 4195
A 26 4207
G 26 4219
T 26 4232
C 26 4245
G 26 4257
T 25 4269
C 26 4282
G 27 4295
A 27 4307
A 26 4319
C 13 4331
T 18 4343
C 26 4356
A 18 4368
G 25 4380
G 23 4393
C 25 4405
G 26 4418
A 26 4430
A 27 4443
T 28 4455
A 18 4466
A 16 4478
T 17 4490
C 8 4502
G 5 4516
A 6 4526
T 16 4540
G 27 4551
C 16 4564
G 15 4576
A 14 4590
C 8 4601
C 8 4613
A 3 4625
G 14 4637
A 12 4651
A 11 4663
T 11 4678
G 7 4687
T 19 4699
C 10 4711
C 25 4722
T 26 4736
G 23 4748
C 13 4762
A 18 4774
C 27 4786
A 25 4797
T 27 4808
T 25 4821
G 12 4834
T 17 4844
C 20 4860
C 16 4873
T 10 4887
T 18 4898
C 27 4910
A 26 4922
A 39 4933
C 39 4946
A 39 4957
A 45 4969
C 47 4983
T 45 4995
T 43 5008
C 30 5020
A 40 5031
G 26 5043
C 16 5056
A 16 5069
A 28 5079
T 31 5092
A 36 5104
C 36 5116
G 36 5129
G 31 5141
A 26 5154
A 26 5168
C 40 5179
G 42 5192
C 26 5204
A 26 5216
C 26 5228
C 26 5241
T 28 5253
T 36 5265
G 48 5278
A 43 5292
G 46 5304
G 26 5316
C 33 5330
A 46 5340
C 38 5352
T 26 5364
T 26 5378
C 46 5389
C 38 5402
C 38 5414
A 38 5425
T 46 5438
G 46 5450
C 45 5463
G 38 5475
C 29 5488
A 34 5499
T 38 5512
T 38 5524
C 22 5537
A 15 5548
A 15 5559
A 18 5572
C 18 5583
C 23 5596
C 36 5609
C 31 5621
A 25 5633
T 18 5646
C 16 5658
T 19 5672
C 16 5683
A 16 5694
T 18 5707
C 26 5719
A 18 5731
C 15 5742
T 15 5755
A 17 5766
G 18 5778
C 26 5792
T 30 5804
T 17 5817
T 17 5830
A 7 5841
T 7 5854
A 12 5865
G 24 5877
C 21 5889
C 28 5903
C 37 5913
T 29 5927
G 27 5938
A 13 5951
C 8 5962
G 9 5977
A 21 5988
G 25 6000
C 13 6012
A 12 6025
T 20 6034
A 10 6048
T 12 6056
A 12 6067
T 27 6074
A 40 6086
A 40 6098
T 32 6111
C 28 6123
T 28 6135
G 41 6149
G 35 6162
C 23 6175
G 13 6186
A 18 6198
G 26 6209
C 27 6222
C 17 6236
A 15 6249
A 15 6259
G 17 6272
G 11 6284
A 20 6296
C 25 6308
A 25 6320
A 31 6331
C 28 6343
A 29 6355
C 38 6367
A 30 6380
T 29 6392
A 29 6404
C 29 6417
C 45 6431
G 38 6442
G 26 6455
A 26 6469
T 21 6479
A 26 6492
A 26 6504
C 40 6515
C 45 6529
A 46 6540
A 39 6552
A 29 6563
A 29 6577
T 38 6588
C 21 6600
A 11 6611
C 18 6625
G 28 6637
C 25 6650
A 25 6662
A 12 6674
T 10 6687
C 11 6698
A 15 6712
T 25 6725
C 30 6737
T 36 6750
G 20 6762
C 10 6774
A 11 6787
G 15 6797
C 25 6811
C 26 6824
T 26 6837
T 25 6849
C 18 6861
A 15 6873
T 15 6886
A 15 6897
G 15 6911
A 12 6924
T 17 6935
C 12 6947
C 19 6959
C 12 6972
T 33 6985
T 15 6996
C 16 7009
T 16 7022
T 26 7033
C 30 7045
T 31 7058
C 25 7069
T 26 7082
T 25 7094
C 25 7105
T 16 7116
G 26 7127
C 16 7141
C 12 7153
G 12 7163
T 15 7178
G 15 7191
T 14 7203
A 9 7214
C 9 7226
T 9 7238
A 13 7249
A 17 7265
C 12 7277
T 6 7293
A 7 7304
T 5 7315
C 14 7329
T 17 7341
T 22 7353
T 26 7365
A 13 7377
T 13 7388
T 23 7401
C 15 7413
T 16 7427
T 18 7437
T 16 7450
T 11 7461
G 13 7473
C 23 7487
T 26 7500
A 26 7513
A 14 7529
T 26 7536
G 18 7548
T 24 7558
T 15 7570
C 23 7582
G 8 7595
C 3 7607
A 9 7622
A 12 7633
G 17 7644
C 18 7658
T 26 7668
T 25 7680
C 17 7691
G 8 7704
T 10 7714
C 9 7728
A 9 7740
G 13 7751
G 12 7764
A 21 7778
T 18 7788
T 25 7801
T 12 7813
T 5 7825
A 11 7836
G 17 7850
G 17 7862
A 26 7876
C 29 7889
A 23 7900
A 23 7912
C 19 7924
A 28 7935
T 18 7948
G 13 7959
T 13 7974
A 19 7983
A 19 7996
G 15 8009
T 16 8020
T 8 8031
A 20 8042
A 12 8053
G 3 8071
C 6 8082
G 15 8094
G 21 8108
G 18 8120
T 18 8134
T 19 8146
T 18 8159
T 26 8170
T 23 8182
A 15 8194
A 23 8205
C 29 8217
A 28 8229
G 34 8242
C 26 8253
A 23 8266
T 15 8277
G 23 8290
A 28 8302
C 28 8315
C 28 8326
A 23 8339
C 27 8351
T 17 8363
A 17 8375
G 7 8386
G 5 8402
T 11 8412
T 26 8424
C 20 8437
T 3 8449
C 3 8457
C 25 8472
C 37 8484
T 25 8496
C 29 8508
A 26 8518
T 37 8531
C 27 8544
C 12 8554
G 12 8566
T 11 8581
A 10 8592
C 8 8605
C 8 8620
G 2 8628
T 6 8642
C 10 8655
A 10 8665
C 15 8678
G 5 8687
G 20 8699
A 20 8711
C 15 8722
T 9 8733
G 9 8742
A 22 8757
C 18 8766
A 18 8779
A 12 8788
G 14 8801
G 14 8812
T 19 8826
T 24 8837
G 24 8848
G 26 8859
C 11 8870
T 10 8885
T 11 8896
C 9 8907
T 3 8921
T 3 8934
A 3 8945
T 14 8955
A 15 8963
T 14 8977
A 3 8991
T 5 9001
C 14 9012
C 17 9026
T 11 9040
T 6 9051
C 3 9060
T 3 9072
G 10 9083
C 3 9095
G 2 9107
T 9 9117
A 25 9130
T 12 9142
C 13 9153
A 23 9165
A 24 9177
T 24 9190
A 19 9202
A 10 9214
A 6 9229
C 8 9242
T 16 9252
T 25 9266
C 8 9278
T 9 9293
G 26 9304
C 22 9318
T 18 9331
G 13 9343
C 12 9356
G 19 9367
A 19 9382
C 21 9393
G 17 9406
A 4 9416
T 9 9422
C 9 9437
G 21 9447
G 12 9460
A 25 9478
T 25 9490
T 18 9502
C 19 9514
A 12 9528
C 11 9544
T 18 9556
G 26 9567
T 16 9577
C 16 9587
T 20 9601
G 19 9614
A 17 9625
G 13 9634
T 20 9645
T 7 9656
A 7 9668
G 7 9680
C 14 9692
T 7 9709
C 6 9720
C 11 9731
T 3 9743
G 12 9754
T 3 9766
T 20 9778
G 30 9786
C 9 9792
G 14 9799
A 16 9812
T 25 9822
A 25 9834
T 9 9846
A 7 9857
A 7 9869
T 23 9879
G 25 9893
T 27 9904
G 9 9915
C 19 9928
G 27 9940
A 6 9954
T 9 9964
A 3 9974
G 15 9985
G 16 10001
G 2 10007
C 18 10016
G 26 10027
A 25 10042
C 18 10053
A 8 10064
C 12 10080
G 24 10092
T 25 10103
G 25 10115
A 14 10128
A 3 10141
C 3 10153
A 11 10165
G 10 10176
G 10 10190
T 15 10201
A 15 10213
A 20 10227
T 25 10237
C 12 10250
G 8 10265
T 17 10280
A 33 10293
C 33 10308
T 17 10321
T 7 10334
C 12 10346
G 8 10357
A 13 10370
T 13 10384
A 26 10393
T 35 10404
C 37 10417
T 22 10429
G 12 10442
C 7 10454
G 12 10467
T 5 10473
A 9 10485
T 14 10494
G 18 10507
C 24 10523
T 15 10535
C 14 10546
T 13 10558
T 8 10566
G 12 10579
A 7 10593
G 26 10606
C 7 10617
A 17 10630
C 22 10641
T 14 10652
C 8 10661
T 10 10675
A 2 10686
C 8 10699
C 13 10708
A 19 10720
A 12 10731
G 14 10744
A 12 10757
G 3 10770
C 3 10785
T 3 10796
T 25 10806
C 37 10819
A 38 10830
G 29 10841
T 24 10852
C 24 10864
T 12 10876
T 5 10888
T 2 10902
G 2 10912
C 12 10926
G 5 10939
T 19 10953
C 11 10964
C 5 10975
A 3 10989
T 20 10998
T 5 11004
C 10 11019
G 18 11031
C 25 11044
C 2 11054
A 20 11070
G 25 11079
C 21 11089
T 15 11102
T 12 11111
C 20 11121
G 19 11131
A 14 11144
C 24 11156
A 12 11169
T 8 11181
C 8 11193
T 11 11205
T 6 11211
G 13 11222
T 18 11233
A 10 11243
T 15 11256
G 7 11266
G 12 11276
C 4 11288
T 9 11300
A 2 11313
C 12 11326
A 25 11338
G 38 11350
G 25 11361
T 8 11373
G 3 11385
A 5 11396
G 9 11411
A 12 11424
C 19 11435
G 10 11446
G 6 11458
A 6 11471
C 18 11479
C 8 11490
G 20 11500
T 13 11514
T 6 11524
C 3 11543
T 17 11555
T 15 11567
A 14 11578
G 19 11592
C 8 11604
C 7 11613
G 9 11626
T 9 11640
T 20 11655
T 16 11665
G 23 11678
A 25 11690
C 9 11705
G 9 11712
T 17 11724
C 12 11735
G 20 11747
G 17 11758
C 9 11769
T 3 11783
A 20 11796
A 3 11808
C 9 11820
T 3 11833
G 20 11847
G 20 11856
C 22 11868
T 23 11882
G 20 11896
C 11 11909
A 11 11922
A 17 11935
T 20 11948
T 8 11960
A 11 11971
G 24 11985
A 20 11994
A 11 12004
A 7 12015
G 17 12028
C 20 12040
C 7 12051
A 19 12064
T 25 12074
T 13 12085
C 3 12100
C 3 12108
G 12 12122
C 33 12136
A 33 12148
A 34 12160
G 25 12173
C 9 12186
A 9 12197
G 20 12210
G 20 12224
T 9 12239
G 14 12250
C 17 12263
C 4 12269
T 38 12279
A 26 12291
G 11 12303
C 11 12315
C 12 12327
A 12 12339
A 9 12350
T 12 12362
G 20 12376
G 20 12386
G 20 12397
A 3 12412
G 3 12429
T 3 12445
T 10 12455
G 32 12469
A 27 12483
C 7 12498
T 5 12510
G 5 12520
C 15 12535
T 17 12547
T 17 12557
T 15 12570
T 20 12579
G 10 12593
A 10 12606
G 3 12618
C 2 12632
C 11 12642
G 9 12654
T 21 12667
T 20 12675
T 20 12687
G 9 12698
T 5 12711
C 8 12722
T 8 12737
C 9 12751
G 20 12762
T 20 12773
C 20 12786
T 10 12799
T 8 12809
G 12 12823
G 5 12833
T 7 12844
G 15 12854
C 22 12866
A 20 12879
C 10 12893
A 8 12906
C 9 12917
T 17 12932
T 14 12942
C 7 12954
G 7 12966
A 7 12977
C 12 12989
T 17 13002
T 5 13013
G 12 13025
T 20 13039
G 20 13054
A 6 13064
T 7 13075
A 15 13089
G 16 13100
C 7 13113
C 7 13123
T 20 13136
T 20 13147
T 13 13158
END_DNA

END_SEQUENCE
```
