## supplementary data 2 for "A long-hidden prevalent PCR artifact and its application in DNA library screening": EF31178876_EF31178876.phd.1

```
BEGIN_SEQUENCE EF31178876

BEGIN_COMMENT

CHROMAT_FILE: EF31178876
BASECALLER_VERSION: PEAKTRACE 6.94
TRACE_PROCESSOR_VERSION: PEAKTRACE 6.94
QUALITY_LEVELS: 99
TIME: Sat Mar 07 10:00:30 2020
TRACE_ARRAY_MIN_INDEX: 0
TRACE_ARRAY_MAX_INDEX: 13056
TRIM: -1 -1 -1.000000e+000
TRACE_PEAK_AREA_RATIO: -1.000000e+000
CHEM: term
DYE: big

END_COMMENT

BEGIN_DNA
A 37 5
A 38 17
A 39 27
A 10 38
C 7 51
T 15 65
T 32 78
T 17 92
C 26 103
G 26 117
G 26 129
C 26 140
C 26 151
T 33 163
A 25 174
C 30 182
C 30 188
A 22 200
T 49 212
C 50 225
A 28 236
T 36 246
T 56 262
T 59 276
C 58 289
G 56 303
A 28 315
T 56 327
A 61 339
A 26 350
G 58 363
A 51 375
C 36 386
C 36 397
G 57 412
T 59 425
C 61 438
T 59 451
T 56 464
C 57 476
A 57 486
T 36 497
C 36 508
G 56 523
G 46 537
T 59 550
A 61 561
T 59 571
C 56 583
C 58 595
G 56 609
A 59 620
A 56 632
A 56 643
C 36 653
C 56 665
T 58 678
G 36 690
A 36 704
C 57 714
A 36 725
C 36 734
T 56 748
C 61 760
A 59 771
C 59 782
C 59 794
A 59 804
A 59 816
T 59 829
G 59 841
A 58 854
A 59 866
C 58 877
T 58 890
T 58 902
A 59 914
C 56 925
C 46 936
A 46 946
T 58 960
C 58 973
A 58 984
C 59 995
G 59 1008
A 59 1021
A 59 1033
G 59 1045
T 59 1058
A 46 1068
C 46 1079
G 59 1093
G 51 1107
T 46 1119
A 56 1131
A 28 1142
T 46 1153
G 56 1167
T 58 1179
C 51 1191
A 59 1202
T 59 1214
C 59 1226
A 56 1238
C 56 1249
A 46 1259
A 59 1272
A 59 1284
T 59 1297
T 59 1309
T 59 1322
C 59 1334
G 56 1348
A 56 1360
A 56 1371
A 56 1383
A 59 1395
T 58 1405
C 59 1417
T 59 1431
C 59 1442
T 61 1455
T 51 1468
T 33 1481
C 56 1492
A 46 1502
A 58 1514
G 59 1526
C 59 1538
G 56 1552
G 56 1565
T 56 1577
G 56 1588
T 33 1601
G 46 1613
A 28 1626
G 36 1637
A 33 1651
T 33 1661
G 51 1674
T 33 1686
A 56 1697
A 56 1709
A 56 1720
C 59 1732
A 58 1743
A 58 1755
T 59 1767
G 59 1780
C 61 1793
C 59 1806
G 58 1818
C 59 1830
A 56 1842
A 61 1853
C 59 1865
C 59 1877
T 56 1891
G 56 1902
C 56 1916
A 56 1927
T 56 1939
C 56 1951
A 56 1962
C 32 1974
G 33 1986
A 56 1999
A 61 2011
G 36 2022
C 28 2034
T 34 2047
C 59 2059
A 58 2070
T 56 2083
T 56 2095
G 55 2107
A 55 2120
T 46 2131
C 31 2143
A 26 2154
C 26 2165
T 31 2179
T 29 2191
T 29 2204
A 36 2215
A 49 2226
A 49 2238
T 50 2250
A 50 2261
G 31 2274
C 36 2286
G 27 2298
A 28 2311
T 29 2322
T 29 2335
C 36 2347
G 18 2359
G 18 2372
T 26 2384
T 29 2397
T 29 2409
C 45 2420
C 50 2432
G 32 2445
T 45 2457
A 45 2468
T 46 2479
C 46 2491
C 45 2504
G 46 2515
T 28 2528
C 29 2540
A 28 2551
G 29 2563
T 31 2575
G 38 2588
C 38 2600
G 38 2612
T 29 2625
C 41 2637
G 28 2649
G 36 2661
T 31 2674
T 46 2686
G 31 2698
G 26 2711
C 26 2722
T 26 2735
C 47 2747
A 47 2758
T 50 2769
C 46 2781
C 26 2793
A 26 2803
T 26 2816
G 33 2827
A 33 2842
T 49 2853
G 50 2865
A 50 2878
T 50 2889
G 47 2901
A 38 2913
C 29 2924
T 46 2937
T 38 2949
T 29 2962
C 38 2973
G 29 2985
A 41 2997
T 49 3009
T 38 3021
C 31 3033
A 27 3043
A 28 3055
A 28 3066
A 38 3078
G 29 3091
A 38 3103
G 29 3114
A 46 3127
T 51 3138
C 32 3150
G 56 3162
C 56 3174
T 56 3188
T 51 3200
T 51 3212
G 46 3223
G 31 3236
C 51 3248
A 56 3259
A 61 3271
T 61 3282
T 61 3295
T 56 3306
C 46 3318
G 31 3331
A 46 3342
C 46 3353
C 28 3366
A 28 3376
T 56 3389
C 56 3401
T 58 3414
G 58 3426
C 58 3438
T 56 3451
G 61 3463
T 61 3475
T 61 3487
C 61 3498
G 41 3510
C 28 3522
C 34 3534
G 51 3546
A 51 3559
G 46 3569
G 56 3582
C 51 3594
T 32 3606
T 32 3618
A 38 3629
A 56 3640
A 33 3653
T 55 3664
C 55 3676
G 33 3688
C 51 3701
C 38 3712
A 29 3723
A 38 3735
G 31 3746
C 31 3759
A 29 3771
G 29 3782
A 51 3795
G 41 3807
T 29 3819
T 38 3831
T 56 3843
T 56 3855
A 46 3865
G 25 3877
A 51 3890
G 32 3902
C 51 3914
T 56 3926
G 56 3938
T 58 3950
G 58 3962
T 56 3974
T 61 3987
T 38 3998
T 46 4010
A 46 4020
C 61 4032
G 33 4045
T 56 4057
T 28 4069
C 46 4081
A 57 4092
A 59 4103
A 59 4115
C 59 4127
G 59 4139
C 59 4151
T 58 4164
T 58 4177
C 46 4187
A 19 4198
A 16 4210
A 19 4220
A 56 4234
G 33 4245
C 51 4257
C 51 4269
T 33 4282
G 51 4294
T 58 4306
C 59 4318
A 61 4329
G 61 4342
C 59 4353
T 51 4366
T 32 4379
C 56 4389
A 56 4401
T 34 4412
C 61 4424
G 61 4436
T 33 4449
A 51 4460
C 29 4471
A 38 4482
T 38 4494
T 56 4507
T 56 4519
T 56 4532
G 59 4543
C 56 4556
T 33 4568
C 56 4580
C 61 4592
A 51 4602
C 51 4614
T 32 4626
G 51 4638
A 33 4651
A 56 4663
T 33 4675
A 56 4686
C 61 4697
G 56 4710
T 56 4722
C 56 4734
C 46 4746
C 32 4758
A 56 4769
T 61 4782
C 61 4794
G 33 4806
C 36 4817
A 27 4829
C 38 4840
C 31 4853
A 31 4864
G 51 4876
T 46 4889
A 36 4900
A 29 4912
A 41 4924
T 50 4936
T 29 4948
C 26 4960
A 38 4970
C 51 4983
G 32 4995
T 38 5007
C 31 5020
C 46 5032
T 52 5045
A 38 5055
G 25 5067
A 29 5080
T 51 5092
A 32 5103
A 51 5115
A 51 5127
T 52 5139
G 52 5151
T 46 5163
T 46 5174
C 46 5187
T 54 5200
C 54 5212
C 41 5223
G 29 5235
C 29 5247
A 56 5259
A 33 5270
T 31 5282
G 41 5294
G 28 5306
T 26 5318
C 46 5331
A 33 5342
A 46 5354
C 58 5366
T 58 5378
C 58 5391
A 32 5402
G 33 5415
G 56 5427
G 46 5438
A 38 5450
T 58 5463
T 56 5475
A 32 5487
A 46 5497
G 56 5510
T 31 5522
T 28 5534
C 26 5546
A 31 5557
G 32 5570
C 56 5583
T 56 5595
C 55 5607
T 55 5619
T 59 5632
G 56 5643
G 38 5656
T 29 5668
G 46 5679
A 46 5692
A 28 5703
T 25 5715
A 36 5726
A 29 5738
T 28 5750
G 56 5763
C 56 5775
T 56 5788
G 33 5800
A 51 5812
T 56 5824
A 56 5835
C 61 5847
C 61 5859
C 59 5872
G 56 5883
C 56 5897
T 56 5909
T 33 5921
C 33 5934
T 41 5945
T 25 5957
G 41 5969
A 61 5982
G 33 5993
A 56 6005
A 56 6017
T 34 6029
C 61 6040
T 33 6053
C 56 6065
T 56 6077
T 61 6089
G 56 6101
G 51 6113
A 51 6126
C 56 6137
C 38 6149
T 29 6161
T 38 6174
T 46 6185
A 26 6198
A 26 6208
A 38 6219
T 52 6232
G 56 6245
C 51 6256
A 26 6267
G 25 6280
C 26 6291
G 29 6304
G 38 6317
G 56 6330
C 51 6343
T 51 6355
G 51 6367
A 51 6380
C 51 6391
C 56 6403
C 32 6416
T 32 6427
G 33 6438
G 51 6451
T 33 6465
A 46 6477
C 33 6487
T 56 6500
G 51 6512
A 46 6525
A 38 6536
T 41 6548
G 56 6561
C 61 6573
T 61 6585
A 61 6596
C 61 6608
C 56 6620
T 59 6633
G 59 6645
A 59 6658
G 56 6670
T 56 6683
C 56 6694
C 56 6705
A 61 6716
T 56 6729
G 56 6740
T 33 6754
G 51 6765
G 28 6777
T 28 6791
A 56 6802
A 61 6814
A 61 6826
T 34 6838
G 41 6850
C 38 6862
C 26 6874
G 28 6885
G 28 6900
T 28 6913
T 34 6926
A 51 6938
G 51 6950
C 56 6963
A 56 6974
C 56 6986
T 56 6998
T 56 7011
T 51 7023
C 31 7035
A 31 7047
T 28 7058
C 26 7071
A 23 7082
A 33 7095
G 51 7106
G 51 7119
T 32 7132
T 51 7144
G 46 7155
A 26 7168
C 26 7179
T 26 7193
T 51 7205
A 51 7216
C 56 7229
C 61 7241
T 56 7254
G 56 7266
C 46 7278
T 46 7291
C 56 7303
C 51 7315
G 26 7326
T 26 7340
T 26 7351
T 38 7364
T 56 7376
C 56 7387
A 56 7398
C 55 7409
C 33 7422
C 15 7433
A 16 7444
T 16 7458
A 46 7468
A 52 7482
G 50 7495
C 51 7507
G 51 7519
C 49 7531
C 26 7543
A 22 7553
T 26 7566
T 29 7579
A 46 7590
C 45 7603
C 45 7615
C 31 7626
G 29 7638
C 29 7651
C 28 7663
C 28 7676
T 34 7687
G 29 7699
G 29 7712
A 30 7724
T 25 7737
A 31 7748
C 26 7759
A 25 7772
C 26 7783
A 29 7795
T 44 7807
G 44 7820
A 39 7832
A 29 7845
G 18 7857
G 26 7870
C 25 7882
T 19 7894
C 26 7905
G 18 7918
G 18 7930
C 16 7943
T 28 7956
T 29 7967
A 38 7979
T 46 7992
C 46 8004
T 46 8016
A 44 8027
G 46 8038
C 44 8052
G 34 8064
C 34 8075
C 19 8088
T 16 8100
T 15 8111
T 46 8124
A 46 8134
C 44 8147
G 30 8159
C 26 8170
C 22 8183
C 22 8197
G 22 8207
G 38 8220
A 36 8232
A 38 8245
A 38 8257
C 36 8269
G 40 8280
C 45 8292
T 40 8305
T 28 8317
T 26 8331
T 36 8343
T 31 8354
C 31 8366
A 26 8376
A 26 8387
T 26 8401
C 28 8412
T 28 8424
C 46 8436
A 47 8447
C 38 8459
T 38 8472
C 38 8484
A 46 8496
G 46 8509
T 44 8521
T 26 8534
G 26 8545
T 26 8557
A 46 8568
G 25 8580
A 29 8594
A 28 8606
T 25 8618
G 26 8631
G 26 8644
C 46 8654
T 48 8667
T 48 8680
G 41 8692
A 48 8704
G 41 8716
T 38 8728
C 26 8740
A 36 8751
T 41 8763
A 46 8775
A 49 8788
T 49 8800
C 49 8813
T 51 8825
G 48 8838
T 26 8849
C 26 8862
C 36 8874
T 47 8886
C 46 8898
A 26 8908
C 26 8918
A 29 8931
T 40 8943
T 26 8955
C 22 8969
C 26 8979
C 29 8991
T 25 9005
G 33 9017
G 28 9031
C 31 9042
T 30 9055
T 40 9067
A 9 9078
T 8 9090
A 3 9101
T 3 9112
A 7 9123
A 17 9134
C 14 9146
C 26 9159
A 26 9172
C 15 9184
G 25 9195
C 46 9208
C 43 9221
A 44 9233
G 44 9245
C 47 9258
T 48 9270
T 50 9282
G 18 9294
A 21 9307
A 21 9317
A 38 9330
G 46 9343
A 56 9355
T 56 9368
A 56 9379
A 56 9391
C 51 9403
G 36 9414
T 28 9427
T 29 9439
C 56 9451
G 56 9463
C 46 9474
A 51 9487
T 51 9499
A 51 9512
C 51 9523
G 46 9534
G 26 9547
T 9 9562
G 18 9572
T 25 9584
A 36 9595
C 47 9608
A 42 9618
T 42 9631
T 39 9642
C 36 9654
A 26 9664
C 14 9680
C 16 9691
C 22 9702
G 23 9715
T 27 9727
G 26 9739
C 28 9751
G 35 9765
A 33 9777
A 26 9789
T 19 9801
C 15 9812
A 18 9822
C 17 9836
T 25 9847
G 40 9861
C 23 9872
T 11 9884
C 15 9898
T 31 9909
G 28 9920
C 25 9933
T 14 9947
T 7 9955
T 20 9969
G 37 9980
A 15 9991
T 11 10002
C 18 10018
A 35 10028
G 26 10041
T 26 10051
G 32 10064
C 26 10076
G 26 10089
A 26 10099
G 25 10113
C 24 10126
T 12 10137
T 11 10150
T 20 10161
A 8 10175
A 8 10183
A 17 10196
C 17 10207
G 38 10221
C 40 10234
T 40 10247
T 39 10258
C 25 10270
G 17 10281
A 5 10292
G 11 10304
C 25 10318
G 25 10329
A 19 10343
C 17 10356
A 25 10368
C 20 10380
G 16 10392
T 15 10402
A 30 10415
A 21 10425
C 18 10436
T 5 10447
A 5 10462
A 9 10473
C 16 10488
T 39 10499
T 26 10511
C 28 10523
A 33 10536
A 26 10545
T 18 10556
A 31 10569
G 30 10581
G 30 10593
C 20 10607
T 20 10620
T 8 10630
G 7 10644
C 25 10658
C 25 10666
T 26 10681
G 26 10694
T 23 10705
G 18 10718
C 24 10731
G 27 10743
C 22 10754
T 20 10769
A 6 10781
G 6 10790
C 21 10803
A 19 10816
T 25 10827
T 14 10837
C 6 10852
A 3 10863
T 20 10878
C 7 10888
G 17 10901
C 32 10913
T 29 10927
T 23 10935
A 26 10948
A 26 10958
C 27 10972
T 25 10983
C 6 10996
T 6 11010
T 20 11018
C 22 11033
G 25 11044
A 23 11055
C 25 11069
C 25 11078
A 12 11089
G 20 11099
T 22 11113
G 17 11125
C 32 11137
G 32 11150
T 33 11164
T 26 11175
A 30 11187
T 19 11200
G 25 11213
C 14 11222
A 3 11235
A 5 11251
G 12 11263
T 12 11274
C 21 11285
T 13 11297
G 10 11310
G 2 11319
G 10 11330
C 20 11344
T 20 11355
A 28 11368
A 17 11377
C 24 11389
G 25 11403
T 14 11415
C 8 11430
A 8 11442
C 8 11453
A 17 11465
A 17 11474
A 22 11483
A 20 11493
A 10 11505
C 8 11517
C 3 11526
C 20 11536
T 20 11551
T 17 11560
C 14 11574
T 9 11583
G 3 11600
G 3 11609
A 3 11626
A 12 11635
G 20 11646
G 9 11655
C 7 11669
T 12 11681
A 25 11692
G 22 11704
C 19 11716
G 23 11729
A 20 11740
C 22 11751
G 8 11762
T 20 11774
T 17 11782
C 11 11794
A 25 11808
T 17 11821
T 10 11834
T 8 11845
G 14 11858
T 9 11872
T 8 11876
G 16 11888
A 16 11899
T 25 11912
T 8 11924
C 8 11933
G 2 11942
G 6 11953
A 3 11967
G 15 11976
G 3 11987
A 7 12001
A 7 12013
A 12 12025
T 16 12038
C 10 12051
C 3 12061
C 8 12070
T 17 12082
C 10 12095
A 2 12105
A 3 12118
T 8 12133
A 8 12142
C 5 12155
G 8 12167
G 5 12179
T 3 12190
A 3 12205
T 3 12215
T 3 12230
T 3 12244
G 3 12256
A 3 12267
A 3 12270
A 3 12284
A 3 12296
G 6 12308
T 9 12320
T 9 12333
G 12 12345
G 11 12358
G 6 12372
A 3 12384
C 3 12400
C 5 12409
C 8 12422
C 6 12436
C 3 12450
T 7 12463
G 10 12475
G 8 12487
G 9 12499
G 3 12516
A 7 12530
A 5 12541
A 3 12552
C 3 12567
T 10 12577
T 3 12590
T 3 12600
A 3 12611
A 3 12625
G 3 12639
G 3 12650
T 3 12662
A 3 12673
A 3 12690
T 3 12700
T 3 12714
G 3 12728
T 8 12743
T 6 12755
G 5 12772
G 3 12785
C 3 12797
A 3 12810
G 3 12824
G 3 12840
C 3 12858
A 3 12870
T 3 12883
A 3 12896
A 3 12906
A 3 12916
A 6 12929
A 6 12938
T 5 12951
T 3 12967
G 6 12978
G 6 12992
T 3 13006
G 3 13024
T 3 13036
C 8 13056
END_DNA

END_SEQUENCE
```
