## supplementary data 2 for "A long-hidden prevalent PCR artifact and its application in DNA library screening": EF31178877_EF31178877.phd.1

```
BEGIN_SEQUENCE EF31178877

BEGIN_COMMENT

CHROMAT_FILE: EF31178877
BASECALLER_VERSION: PEAKTRACE 6.94
TRACE_PROCESSOR_VERSION: PEAKTRACE 6.94
QUALITY_LEVELS: 99
TIME: Sat Mar 07 10:00:31 2020
TRACE_ARRAY_MIN_INDEX: 0
TRACE_ARRAY_MAX_INDEX: 13127
TRIM: -1 -1 -1.000000e+000
TRACE_PEAK_AREA_RATIO: -1.000000e+000
CHEM: term
DYE: big

END_COMMENT

BEGIN_DNA
A 6 5
A 6 15
A 26 27
A 6 38
G 5 50
T 6 66
T 31 78
T 31 90
A 26 102
G 26 114
T 26 127
C 26 137
T 32 151
T 31 162
T 15 174
A 19 185
A 15 191
G 27 205
A 22 216
T 23 227
C 16 238
A 25 247
A 36 260
A 30 270
G 25 283
G 46 298
G 46 312
A 43 325
A 48 336
A 40 346
A 10 357
T 12 370
G 25 382
T 18 393
T 19 406
C 14 419
G 12 434
C 26 444
A 28 456
A 47 467
T 40 479
A 40 491
C 36 501
T 45 515
T 42 528
G 42 542
C 36 554
C 26 566
C 26 577
A 18 587
A 16 598
A 25 609
G 17 622
A 7 634
G 7 646
A 17 659
G 47 671
G 47 684
G 47 696
T 48 707
C 48 718
G 47 731
A 49 744
G 46 755
A 33 767
C 46 777
T 33 790
A 26 800
C 18 810
G 28 823
T 34 836
C 29 848
A 42 860
G 26 872
T 26 885
G 26 897
T 23 909
A 18 920
A 18 931
A 36 943
A 28 954
G 28 966
T 18 977
A 13 988
A 13 1000
A 25 1011
A 18 1022
C 27 1033
C 36 1045
C 32 1058
G 27 1072
A 32 1085
G 29 1097
G 26 1110
A 16 1123
T 16 1133
G 26 1146
G 36 1158
T 36 1170
G 28 1183
A 28 1196
A 28 1207
G 26 1219
T 26 1230
G 22 1243
C 18 1254
T 28 1267
G 26 1280
A 18 1293
C 18 1303
T 34 1316
T 34 1329
C 34 1340
T 27 1353
C 27 1365
A 20 1376
G 19 1388
T 12 1401
T 25 1413
C 32 1424
A 25 1435
C 26 1446
T 26 1459
G 26 1471
A 26 1486
T 26 1497
A 26 1509
T 26 1519
C 26 1532
A 33 1542
C 42 1555
C 36 1567
C 33 1578
C 26 1592
C 26 1604
G 21 1615
G 18 1629
T 14 1643
T 17 1656
A 30 1666
C 26 1677
C 12 1689
G 7 1701
T 12 1712
T 26 1725
T 39 1739
G 40 1751
A 26 1763
A 26 1776
T 25 1786
A 18 1798
A 5 1809
T 5 1823
A 17 1833
G 35 1845
A 35 1857
C 36 1867
A 26 1879
C 26 1890
T 26 1904
G 16 1915
G 19 1930
G 23 1943
T 26 1956
C 36 1968
A 43 1980
C 41 1991
G 38 2002
G 26 2015
T 26 2030
G 33 2041
T 33 2055
A 33 2065
T 39 2076
T 40 2089
T 26 2102
C 38 2113
A 28 2123
A 45 2135
T 42 2148
G 40 2160
G 28 2174
A 26 2188
G 26 2198
A 29 2211
T 38 2222
G 40 2234
T 24 2246
C 20 2258
G 19 2271
A 20 2284
G 35 2296
G 27 2308
A 26 2321
T 38 2333
G 26 2344
G 18 2357
A 18 2370
C 26 2380
T 29 2393
T 29 2405
A 29 2417
T 29 2429
C 28 2441
C 36 2453
A 46 2464
G 43 2477
G 19 2489
A 25 2503
T 26 2514
T 29 2526
T 28 2538
A 28 2549
T 29 2561
G 27 2573
T 25 2585
G 26 2598
A 29 2611
A 26 2622
C 26 2634
G 31 2647
T 44 2659
T 46 2672
C 46 2683
A 38 2694
T 28 2707
A 28 2719
C 28 2729
G 31 2742
A 46 2755
G 31 2766
C 49 2780
T 50 2792
T 50 2805
G 51 2817
T 20 2829
C 18 2840
A 26 2851
T 29 2863
T 38 2876
G 49 2888
C 51 2900
T 32 2913
A 51 2924
A 31 2935
G 46 2947
T 46 2960
T 46 2972
G 38 2984
A 44 2997
C 34 3008
G 26 3020
A 26 3033
A 27 3045
A 29 3057
G 26 3068
C 28 3080
T 26 3093
C 38 3105
A 38 3116
G 29 3129
C 29 3141
G 26 3153
T 26 3166
G 26 3177
C 18 3190
T 16 3202
T 26 3215
C 26 3226
G 25 3239
T 26 3251
T 39 3264
A 38 3274
G 37 3286
G 38 3299
T 38 3310
T 28 3323
T 28 3335
C 26 3346
G 28 3359
C 36 3371
G 28 3383
T 26 3396
A 26 3407
G 18 3419
T 16 3431
T 18 3444
A 18 3455
G 29 3466
A 38 3479
G 29 3491
C 29 3503
A 29 3515
C 29 3526
A 29 3538
G 29 3550
A 38 3563
T 38 3574
A 34 3585
A 28 3598
A 28 3609
T 46 3621
C 44 3634
A 30 3645
G 31 3659
A 41 3670
G 29 3682
T 28 3694
A 31 3706
T 27 3717
T 18 3730
G 18 3742
G 18 3755
C 26 3767
A 26 3778
G 41 3791
G 38 3804
A 49 3817
G 49 3828
A 49 3841
A 50 3853
A 49 3864
G 26 3875
T 25 3887
G 31 3899
A 32 3912
C 29 3923
G 29 3935
G 46 3948
A 51 3961
T 56 3972
A 51 3983
T 32 3996
C 38 4007
T 29 4019
C 38 4032
G 50 4045
C 49 4056
T 50 4070
C 50 4082
T 49 4095
T 38 4105
A 29 4117
T 29 4128
C 23 4140
A 13 4151
C 18 4163
C 26 4175
A 26 4185
T 28 4198
G 36 4210
A 46 4223
C 46 4235
C 46 4247
G 31 4260
A 41 4272
A 29 4284
T 41 4296
T 30 4309
G 41 4320
A 31 4332
A 26 4344
T 26 4355
T 26 4368
A 28 4379
T 26 4390
T 26 4403
A 26 4414
G 25 4427
C 31 4440
T 27 4452
C 38 4464
G 29 4477
T 29 4489
G 45 4501
T 45 4514
T 38 4525
T 38 4538
C 28 4549
A 25 4560
G 26 4571
A 38 4584
A 41 4596
A 26 4608
A 28 4620
A 34 4631
C 45 4643
T 48 4656
C 38 4667
G 27 4679
C 27 4692
G 31 4704
C 49 4717
C 50 4729
T 46 4742
T 46 4753
T 46 4766
A 49 4777
T 49 4789
T 28 4801
A 26 4812
A 26 4823
G 49 4837
T 46 4848
A 46 4860
C 46 4871
A 31 4882
G 38 4895
G 38 4908
C 27 4920
T 38 4933
A 26 4944
T 34 4956
A 28 4969
T 27 4980
A 27 4992
A 36 5003
A 29 5015
A 38 5027
A 47 5040
G 47 5052
T 31 5063
A 27 5075
T 36 5086
A 43 5099
A 29 5110
G 31 5124
G 46 5136
G 46 5148
C 26 5160
T 17 5172
A 18 5184
A 16 5195
G 19 5208
A 16 5220
G 41 5233
G 37 5244
G 36 5256
A 28 5269
A 38 5281
A 38 5292
T 43 5304
G 38 5316
C 25 5328
T 25 5339
A 25 5351
T 26 5363
G 26 5375
C 16 5389
G 16 5401
A 16 5414
G 18 5425
C 27 5438
A 27 5449
C 22 5460
T 25 5473
A 26 5485
T 32 5498
C 38 5510
T 38 5523
G 40 5535
A 22 5548
C 13 5559
T 17 5571
G 23 5583
G 38 5595
C 41 5609
T 26 5621
T 31 5633
A 23 5644
A 28 5656
A 26 5667
G 38 5680
C 38 5691
C 44 5704
T 44 5717
A 44 5728
C 46 5740
G 46 5751
G 36 5763
G 28 5776
G 28 5789
A 31 5801
A 29 5814
A 30 5825
G 46 5838
T 46 5849
C 31 5861
A 26 5871
T 31 5883
C 22 5896
A 22 5908
A 26 5918
A 29 5931
A 29 5943
C 41 5955
C 40 5967
C 37 5979
A 18 5990
A 18 6002
T 16 6015
C 28 6027
A 26 6038
A 25 6050
T 26 6062
C 26 6074
G 26 6087
A 28 6099
A 34 6110
A 16 6123
A 18 6134
A 18 6146
T 27 6157
T 26 6169
C 28 6180
A 41 6193
C 28 6205
G 25 6217
C 27 6229
G 27 6241
A 22 6254
T 16 6265
A 16 6276
G 39 6291
C 44 6303
C 39 6314
G 28 6326
T 28 6340
G 26 6350
C 26 6364
C 23 6375
C 13 6388
G 26 6400
G 26 6412
C 13 6424
A 23 6436
T 45 6447
T 28 6459
T 28 6472
A 46 6482
T 49 6494
C 46 6506
T 46 6518
T 38 6531
T 29 6543
C 29 6555
T 41 6567
G 41 6579
T 46 6591
C 51 6603
G 46 6614
T 46 6627
T 51 6639
G 52 6650
G 49 6663
G 51 6675
T 26 6687
T 26 6699
A 17 6709
A 25 6722
T 28 6733
T 46 6746
T 46 6758
G 36 6770
G 26 6782
T 25 6794
C 26 6808
G 38 6821
A 41 6833
T 47 6845
T 45 6857
C 31 6869
C 31 6880
T 26 6893
C 28 6904
A 18 6916
A 15 6927
T 18 6940
T 41 6952
G 36 6964
T 25 6976
C 28 6989
T 38 7000
A 41 7012
T 46 7024
C 46 7036
C 38 7049
T 46 7062
C 28 7073
G 26 7084
G 26 7098
T 31 7110
T 45 7122
A 47 7133
T 47 7145
C 47 7156
A 38 7167
A 29 7179
A 29 7192
T 31 7203
A 26 7216
A 18 7228
A 18 7241
T 26 7253
T 30 7267
G 38 7278
G 51 7291
G 51 7303
T 46 7314
A 46 7326
T 32 7339
G 46 7351
G 20 7364
T 20 7375
T 23 7388
A 38 7400
G 26 7412
C 26 7423
C 51 7437
G 31 7449
T 31 7462
C 46 7473
A 51 7486
T 51 7497
T 51 7510
C 50 7521
C 52 7534
T 38 7545
G 38 7557
T 38 7570
T 48 7583
T 47 7595
G 47 7607
G 28 7618
A 26 7631
T 26 7642
A 29 7653
T 41 7665
T 29 7677
T 27 7689
G 24 7701
A 24 7713
T 17 7725
T 7 7737
A 17 7748
C 25 7761
C 24 7773
G 26 7785
G 18 7798
C 25 7810
T 26 7822
G 30 7835
T 25 7847
C 25 7858
T 11 7872
C 3 7883
A 3 7893
C 6 7909
G 12 7921
A 17 7934
T 20 7945
G 19 7956
C 18 7969
C 16 7982
T 20 7993
T 22 8006
C 26 8017
A 18 8028
T 22 8041
G 26 8052
A 26 8064
T 25 8076
G 26 8088
A 28 8100
T 16 8112
G 14 8125
C 17 8135
T 16 8149
G 14 8160
G 20 8174
G 23 8186
C 18 8197
T 11 8209
A 10 8222
T 10 8231
A 12 8244
G 12 8256
A 16 8267
T 12 8280
T 5 8292
G 6 8305
G 6 8321
A 9 8332
G 12 8344
T 15 8356
G 14 8369
A 13 8378
A 18 8392
T 17 8403
C 17 8416
G 20 8428
G 20 8439
C 20 8452
T 23 8464
T 19 8478
A 15 8490
A 15 8502
T 15 8512
C 18 8523
T 24 8537
G 3 8551
G 3 8565
T 8 8573
C 11 8584
G 13 8598
T 15 8608
T 26 8621
G 26 8633
G 26 8646
A 25 8659
A 31 8671
G 27 8683
T 18 8695
G 18 8707
C 23 8718
T 13 8729
C 26 8741
C 23 8753
A 15 8765
C 17 8779
A 20 8794
T 6 8802
T 13 8816
C 12 8827
G 25 8842
G 7 8850
G 10 8860
T 25 8873
T 24 8885
C 24 8897
T 26 8909
G 18 8922
T 25 8933
A 24 8943
T 34 8954
A 25 8966
G 19 8978
C 19 8990
G 24 9002
C 17 9014
T 11 9027
A 11 9039
T 6 9048
G 10 9060
C 12 9073
T 3 9087
G 3 9101
A 5 9110
T 24 9122
A 6 9134
A 6 9148
T 8 9156
T 16 9169
G 10 9179
G 9 9192
T 9 9204
G 9 9216
T 29 9228
G 28 9241
C 26 9252
T 28 9265
C 28 9276
T 30 9289
G 30 9301
T 18 9313
A 18 9326
T 26 9338
G 40 9350
A 31 9361
T 31 9372
G 30 9384
C 14 9396
A 3 9408
G 3 9416
T 17 9430
T 7 9443
C 12 9455
A 25 9466
T 17 9479
C 17 9490
G 3 9500
G 10 9513
G 8 9528
C 17 9539
A 22 9551
C 17 9562
A 8 9574
A 8 9590
A 15 9600
C 9 9612
T 15 9625
A 10 9638
C 16 9648
A 12 9661
A 7 9672
T 17 9685
G 14 9696
T 17 9707
A 15 9719
C 15 9733
G 15 9744
A 22 9758
A 12 9772
T 7 9784
C 7 9796
C 14 9807
T 15 9819
T 20 9829
C 21 9842
A 23 9854
T 22 9864
T 35 9875
T 34 9889
T 22 9899
G 21 9912
C 26 9922
A 10 9937
A 10 9948
G 9 9960
T 8 9975
A 3 9984
C 12 9993
T 5 10008
T 3 10018
A 5 10028
C 9 10043
T 11 10057
A 15 10068
A 8 10078
T 2 10091
T 6 10104
C 14 10118
T 4 10128
A 9 10134
C 3 10146
G 3 10158
T 3 10169
A 10 10178
G 17 10189
T 6 10201
G 3 10215
A 3 10225
C 25 10240
C 15 10251
C 12 10263
G 5 10275
G 9 10288
T 14 10299
C 7 10313
A 7 10326
G 16 10340
A 22 10352
A 5 10363
T 12 10376
C 5 10389
T 5 10404
G 8 10415
A 22 10431
G 18 10444
A 27 10459
A 25 10470
A 5 10484
C 24 10496
A 27 10509
G 2 10521
T 3 10535
C 24 10548
A 20 10557
A 15 10568
C 5 10579
G 2 10593
A 17 10605
A 15 10616
C 25 10630
C 20 10640
G 7 10659
G 2 10669
T 29 10684
C 22 10697
T 24 10710
G 23 10723
A 25 10734
T 30 10746
A 22 10761
A 20 10773
A 11 10784
A 13 10799
C 10 10813
C 3 10824
G 13 10839
A 20 10852
T 15 10864
T 2 10877
A 5 10892
A 30 10903
A 17 10916
C 26 10928
A 39 10941
A 25 10951
G 25 10964
G 2 10977
T 17 10990
A 7 11002
T 15 11013
G 25 11027
G 25 11037
G 25 11051
G 5 11062
C 6 11077
A 17 11088
A 7 11099
G 7 11112
A 2 11125
C 3 11139
T 8 11151
G 3 11164
T 8 11177
A 3 11187
T 7 11202
T 3 11212
A 16 11225
G 9 11238
G 7 11251
A 10 11263
C 9 11274
G 11 11288
G 10 11300
C 10 11315
C 5 11326
T 7 11340
G 2 11352
A 7 11365
C 7 11376
C 5 11389
C 22 11398
C 11 11408
C 7 11420
G 25 11432
T 16 11445
C 25 11459
A 17 11472
A 9 11480
G 4 11494
A 17 11506
C 11 11515
G 12 11526
C 20 11538
C 10 11551
C 9 11562
G 15 11576
G 7 11587
A 12 11599
G 17 11612
G 7 11624
G 3 11636
T 3 11650
A 3 11653
G 17 11665
T 6 11678
C 20 11691
C 19 11700
A 20 11715
A 20 11726
A 17 11738
A 5 11749
T 12 11761
G 3 11776
T 9 11789
T 6 11799
A 10 11813
G 13 11825
G 8 11835
C 10 11849
T 12 11861
G 14 11870
A 14 11886
C 7 11897
C 3 11909
G 7 11925
C 7 11936
T 7 11947
G 17 11956
G 7 11967
G 7 11978
A 17 11991
T 16 12004
G 20 12016
G 18 12027
A 17 12039
A 7 12049
T 7 12061
G 9 12073
A 17 12084
A 17 12096
A 7 12108
C 7 12119
T 12 12130
G 16 12142
C 19 12156
T 17 12169
T 6 12181
G 7 12193
G 7 12202
T 25 12214
A 10 12226
T 17 12239
T 15 12249
C 21 12263
G 3 12281
C 20 12293
C 4 12300
C 3 12312
A 14 12325
T 9 12336
G 15 12348
A 16 12361
A 16 12371
T 30 12384
G 15 12396
A 6 12409
A 3 12419
G 10 12433
G 3 12440
G 3 12450
A 13 12464
G 13 12477
G 9 12488
T 7 12500
G 7 12513
G 11 12524
G 11 12535
C 9 12549
C 7 12561
C 5 12573
T 2 12587
G 3 12597
T 3 12611
A 10 12619
A 7 12630
C 5 12639
C 5 12654
A 10 12670
A 17 12680
A 13 12689
A 3 12700
A 3 12709
G 6 12723
T 14 12735
T 9 12745
T 10 12757
T 10 12770
A 5 12784
G 3 12796
C 3 12807
C 3 12811
C 3 12824
G 3 12836
A 5 12844
T 7 12855
G 7 12866
G 8 12878
G 3 12891
G 3 12903
A 7 12908
A 3 12919
G 5 12932
T 5 12942
C 3 12954
T 3 12968
C 8 12977
C 8 12986
C 3 12997
G 3 13008
G 3 13021
G 3 13027
G 3 13037
G 3 13047
A 3 13062
G 3 13072
T 3 13085
G 9 13097
G 6 13108
G 3 13118
A 5 13127
END_DNA

END_SEQUENCE
```
