## supplementary data 2 for "A long-hidden prevalent PCR artifact and its application in DNA library screening": EF31178878_EF31178878.phd.1

```
BEGIN_SEQUENCE EF31178878

BEGIN_COMMENT

CHROMAT_FILE: EF31178878
BASECALLER_VERSION: PEAKTRACE 6.94
TRACE_PROCESSOR_VERSION: PEAKTRACE 6.94
QUALITY_LEVELS: 99
TIME: Sat Mar 07 10:00:31 2020
TRACE_ARRAY_MIN_INDEX: 0
TRACE_ARRAY_MAX_INDEX: 13170
TRIM: -1 -1 -1.000000e+000
TRACE_PEAK_AREA_RATIO: -1.000000e+000
CHEM: term
DYE: big

END_COMMENT

BEGIN_DNA
A 29 16
A 30 26
A 10 37
C 12 51
T 22 64
T 30 78
G 32 91
A 28 107
A 28 118
A 16 123
G 35 133
A 12 143
C 12 152
G 23 164
A 26 176
T 22 187
C 22 200
A 26 210
G 45 224
C 47 235
A 28 247
C 51 257
C 52 268
A 26 279
C 32 290
G 35 304
A 30 312
A 30 321
T 52 333
C 55 346
G 55 360
C 59 371
A 59 383
A 26 394
T 56 406
T 56 419
A 28 431
A 61 443
T 61 455
A 58 467
C 58 478
G 58 493
T 59 505
A 59 518
G 56 530
A 56 544
C 56 554
A 58 565
T 59 576
T 61 589
G 59 603
C 59 615
C 59 628
T 58 641
A 58 652
T 56 664
T 56 677
A 57 687
A 59 698
C 59 709
C 56 721
C 56 733
T 58 747
T 34 760
G 56 772
T 33 786
C 51 797
G 28 810
A 59 821
C 57 831
A 36 842
A 36 851
A 56 864
A 31 874
A 26 886
G 28 899
C 28 909
G 28 923
G 28 937
T 58 949
G 59 961
T 56 974
C 38 985
G 38 998
A 56 1011
G 59 1023
A 56 1036
A 56 1047
T 59 1057
A 59 1068
A 59 1080
A 51 1092
T 26 1102
C 46 1115
G 34 1129
A 28 1141
G 46 1154
T 56 1166
A 28 1178
T 28 1188
T 56 1202
G 59 1215
A 59 1227
A 56 1238
C 56 1250
A 56 1261
A 56 1272
A 56 1284
T 59 1296
A 58 1307
A 58 1319
A 58 1331
A 59 1343
T 59 1354
A 58 1366
T 59 1377
T 59 1391
T 58 1404
C 59 1416
A 56 1426
A 56 1438
A 56 1450
C 58 1462
A 58 1473
T 46 1485
A 31 1496
A 56 1509
C 56 1521
C 58 1534
A 51 1545
A 56 1557
T 56 1570
G 61 1583
T 61 1595
G 56 1609
T 56 1621
T 61 1634
T 59 1646
A 58 1657
C 58 1668
T 59 1681
G 58 1694
C 58 1706
A 56 1718
A 58 1729
C 58 1741
G 59 1753
G 46 1766
T 46 1780
A 59 1791
C 58 1803
G 59 1815
C 61 1828
G 61 1840
C 59 1853
T 59 1867
C 58 1878
T 58 1892
A 58 1903
C 58 1913
T 58 1927
A 59 1938
A 61 1949
T 59 1962
G 56 1974
T 56 1986
T 59 1999
T 58 2012
T 58 2024
C 58 2036
T 59 2048
T 61 2061
G 59 2073
C 59 2085
T 59 2098
G 59 2110
T 58 2122
T 59 2135
C 59 2146
C 59 2158
A 58 2168
T 59 2181
T 59 2193
T 61 2206
C 61 2218
C 46 2229
C 46 2241
A 31 2251
A 29 2262
A 26 2274
C 26 2287
A 46 2297
A 56 2310
A 58 2322
C 51 2334
A 33 2345
T 56 2357
G 46 2369
C 31 2382
T 46 2396
G 33 2408
A 28 2422
G 32 2433
A 51 2447
G 46 2457
T 31 2470
A 56 2481
C 56 2492
C 56 2504
A 56 2515
A 56 2528
G 33 2540
C 56 2553
A 59 2565
T 58 2576
T 58 2589
A 59 2601
A 59 2613
T 51 2625
A 31 2635
T 46 2647
C 32 2660
A 46 2671
G 56 2684
G 51 2697
G 26 2709
A 26 2723
A 46 2734
A 56 2747
C 59 2757
A 59 2769
A 56 2781
A 56 2792
T 56 2805
A 58 2816
C 58 2828
C 58 2840
A 58 2851
C 59 2864
T 59 2876
C 56 2889
G 61 2901
C 36 2913
C 36 2925
A 28 2936
G 33 2948
A 56 2962
T 33 2974
C 33 2986
A 32 2997
G 33 3009
G 26 3021
T 26 3033
G 28 3045
T 29 3057
G 38 3069
A 36 3082
A 29 3094
G 41 3106
T 33 3118
T 33 3130
A 56 3141
A 33 3153
T 55 3165
A 55 3176
G 51 3189
C 32 3201
G 41 3213
G 28 3226
T 28 3239
G 38 3250
A 51 3264
T 51 3275
T 59 3287
T 55 3299
T 31 3311
G 26 3323
C 26 3334
T 52 3348
G 51 3360
A 51 3372
G 32 3384
C 49 3396
G 51 3408
A 45 3421
G 46 3431
G 28 3444
T 28 3455
T 36 3467
T 36 3479
A 28 3490
C 26 3502
G 25 3514
T 26 3527
T 31 3539
G 18 3551
C 13 3563
A 18 3574
T 28 3586
T 26 3598
A 13 3610
T 13 3623
A 18 3634
T 29 3646
T 37 3659
T 31 3671
G 27 3683
G 23 3695
T 27 3707
T 31 3720
C 38 3731
T 25 3743
T 35 3755
T 29 3768
G 38 3779
G 14 3793
G 15 3805
T 15 3815
T 25 3828
C 25 3840
A 9 3850
G 12 3862
A 12 3873
A 26 3885
G 25 3897
C 25 3909
C 18 3921
A 18 3933
A 12 3944
G 17 3956
G 10 3968
C 10 3981
T 10 3992
A 25 4004
A 25 4017
G 25 4028
G 8 4042
C 12 4053
A 12 4064
A 26 4076
G 25 4088
T 26 4100
G 33 4113
T 27 4125
A 15 4137
T 5 4150
C 11 4160
G 17 4172
G 17 4185
C 13 4197
C 13 4210
G 19 4221
T 25 4234
G 31 4246
A 31 4258
T 26 4270
C 18 4282
A 18 4293
T 18 4305
G 18 4317
T 16 4328
T 16 4342
A 25 4353
A 18 4364
C 25 4376
C 25 4389
C 3 4401
T 3 4416
A 9 4424
A 17 4436
G 7 4449
A 17 4460
A 25 4472
T 25 4484
T 28 4496
T 41 4509
G 39 4521
A 26 4533
A 25 4544
T 26 4556
G 36 4568
G 28 4580
G 23 4593
A 17 4605
G 26 4617
T 25 4629
G 38 4641
A 45 4655
G 29 4666
G 28 4678
G 22 4690
G 18 4703
C 26 4714
A 29 4726
A 29 4738
G 41 4750
T 38 4762
C 28 4774
T 28 4787
T 46 4799
T 30 4812
G 38 4822
A 29 4835
A 29 4846
C 38 4859
C 44 4870
C 46 4882
C 44 4896
C 31 4907
A 26 4918
A 18 4929
A 25 4941
C 28 4953
T 41 4965
A 29 4977
C 29 4989
C 28 5001
G 28 5013
C 31 5026
T 29 5039
G 26 5050
C 16 5063
G 16 5074
A 28 5087
G 29 5099
G 26 5111
A 20 5124
T 14 5134
A 18 5147
A 26 5158
T 38 5170
C 28 5182
A 26 5193
A 27 5205
C 34 5218
G 29 5229
C 29 5242
T 29 5255
T 38 5267
C 43 5280
T 46 5292
C 46 5303
C 30 5316
G 38 5327
C 28 5339
C 28 5352
G 26 5363
T 29 5376
T 38 5388
G 33 5400
G 27 5411
T 34 5425
T 27 5437
G 27 5449
G 18 5461
C 18 5473
A 18 5484
G 25 5496
A 28 5508
A 34 5520
T 26 5532
A 11 5544
T 5 5557
A 7 5567
C 25 5579
A 36 5590
G 38 5602
A 22 5615
A 26 5628
T 28 5639
C 28 5652
G 25 5664
C 29 5676
T 29 5689
T 26 5702
T 33 5715
T 26 5725
T 29 5738
T 26 5749
C 26 5762
A 27 5772
G 29 5784
G 34 5796
T 26 5809
T 26 5820
A 31 5832
T 43 5844
C 28 5856
G 34 5868
T 29 5881
A 25 5892
G 22 5905
A 30 5917
C 36 5928
A 25 5939
G 15 5952
C 15 5965
G 18 5976
C 26 5989
G 25 6001
T 26 6015
C 26 6026
C 26 6038
T 26 6052
T 36 6063
C 28 6075
T 27 6088
T 29 6099
C 18 6111
T 26 6124
A 26 6134
C 38 6145
C 26 6158
G 26 6170
C 26 6181
G 38 6194
G 26 6206
C 25 6219
T 26 6232
G 38 6243
T 38 6255
A 29 6266
A 38 6279
T 46 6290
C 46 6302
G 46 6314
A 29 6327
C 29 6339
G 26 6350
C 18 6362
G 19 6375
A 26 6388
A 41 6400
A 30 6411
T 44 6424
T 41 6435
G 36 6447
T 21 6459
C 17 6472
A 26 6482
T 20 6494
C 25 6506
G 18 6520
G 15 6532
T 15 6545
G 26 6555
A 40 6569
G 36 6580
C 31 6592
A 27 6603
C 29 6615
C 38 6627
A 38 6638
T 43 6651
T 43 6663
T 28 6675
C 15 6686
G 27 6699
G 26 6712
C 28 6725
G 26 6737
G 25 6749
C 26 6761
T 38 6773
T 26 6786
C 15 6797
T 15 6811
T 22 6822
T 43 6835
G 40 6847
G 31 6859
C 26 6871
G 26 6883
G 28 6896
A 41 6909
G 28 6920
T 26 6933
C 26 6944
T 39 6958
G 45 6970
T 40 6982
G 40 6992
C 40 7005
C 28 7017
A 26 7027
G 25 7040
T 38 7052
A 29 7065
A 41 7077
T 47 7089
A 38 7101
C 38 7113
C 31 7124
C 27 7137
A 27 7148
T 26 7161
G 26 7172
G 51 7186
C 31 7199
T 32 7212
G 52 7223
T 50 7236
C 50 7248
C 46 7258
C 31 7270
T 46 7283
A 51 7295
T 46 7305
G 31 7317
T 26 7330
C 51 7342
A 45 7354
G 26 7366
A 26 7379
C 27 7391
C 29 7403
G 26 7415
T 28 7428
T 36 7438
T 40 7452
G 45 7463
A 36 7476
G 26 7487
T 26 7502
G 38 7513
C 25 7525
T 30 7537
G 23 7548
G 18 7561
G 18 7573
G 19 7585
C 22 7598
A 23 7607
T 47 7620
C 47 7632
A 45 7644
T 46 7657
T 28 7668
C 28 7681
A 26 7691
C 31 7705
G 29 7717
C 26 7729
C 26 7743
A 44 7755
T 44 7766
C 47 7779
T 45 7791
C 47 7803
C 46 7815
A 38 7825
G 23 7837
T 16 7849
C 20 7862
A 45 7873
T 46 7885
C 26 7897
G 13 7909
C 17 7921
A 18 7931
A 34 7944
C 33 7956
T 26 7970
A 26 7980
T 30 7992
C 29 8005
T 21 8017
G 12 8029
A 12 8042
T 13 8054
G 25 8065
A 17 8077
T 15 8087
G 11 8098
T 10 8113
T 17 8124
T 20 8136
T 20 8148
T 27 8161
G 26 8173
T 25 8184
A 19 8196
G 19 8208
C 12 8220
G 17 8232
T 15 8243
G 14 8255
T 14 8270
C 16 8280
G 26 8292
A 26 8306
C 26 8317
C 26 8330
A 26 8340
G 32 8352
T 31 8364
C 26 8377
G 27 8388
C 39 8401
A 36 8412
T 18 8425
G 19 8436
T 19 8450
T 30 8462
A 43 8473
T 46 8485
G 44 8497
T 22 8508
T 18 8521
C 18 8532
T 26 8545
G 26 8556
G 19 8569
G 16 8583
C 28 8593
T 48 8605
A 48 8616
A 49 8628
C 48 8639
G 25 8652
C 46 8664
G 40 8676
A 40 8688
G 38 8699
C 18 8712
A 23 8723
T 17 8734
A 27 8746
A 17 8757
T 19 8769
C 7 8781
A 20 8793
T 25 8807
C 41 8819
A 26 8829
A 26 8840
T 26 8854
G 34 8866
T 25 8878
C 9 8891
A 7 8902
T 17 8915
T 40 8928
G 36 8938
G 30 8951
C 15 8963
A 26 8975
A 13 8983
C 15 8998
G 20 9009
G 16 9022
C 18 9034
A 25 9048
A 27 9059
A 6 9070
C 3 9083
A 3 9092
G 25 9106
C 37 9117
T 41 9129
C 43 9142
A 41 9153
T 38 9165
C 38 9177
G 34 9188
T 34 9201
C 36 9212
T 44 9225
G 41 9237
T 40 9249
C 25 9260
A 8 9271
G 8 9286
C 10 9295
G 25 9307
C 25 9318
A 26 9327
T 38 9341
C 28 9353
G 15 9365
A 15 9377
T 16 9387
T 38 9400
T 34 9412
G 33 9423
C 25 9434
T 19 9446
G 8 9458
G 3 9471
T 3 9480
C 10 9495
A 7 9506
G 27 9518
T 24 9531
C 26 9542
A 18 9553
A 13 9566
C 11 9578
G 12 9589
T 11 9603
G 11 9613
T 16 9623
T 15 9637
A 25 9647
T 17 9659
G 5 9671
C 5 9681
G 10 9695
A 21 9708
A 25 9718
T 25 9730
T 34 9741
G 22 9753
A 18 9766
T 16 9776
G 33 9787
A 34 9801
G 30 9812
T 29 9823
C 25 9835
C 15 9846
A 4 9858
A 13 9872
T 25 9882
C 31 9894
T 39 9907
G 28 9918
G 26 9929
G 13 9938
T 16 9952
T 21 9962
G 17 9975
C 7 9986
T 7 9999
A 12 10011
T 7 10022
T 7 10033
G 18 10045
C 27 10056
T 17 10066
C 7 10072
T 20 10083
G 34 10094
T 34 10105
G 21 10118
A 10 10131
C 10 10141
G 7 10153
C 14 10166
A 26 10176
A 35 10186
G 40 10198
C 36 10210
G 31 10221
C 28 10234
A 36 10245
T 25 10256
G 38 10269
A 22 10282
T 27 10294
C 27 10305
G 17 10319
C 25 10331
C 14 10341
G 11 10354
G 11 10363
T 26 10376
C 42 10386
A 43 10397
T 42 10408
C 26 10419
A 15 10431
T 10 10441
C 29 10455
T 2 10469
G 6 10475
T 7 10484
G 5 10490
A 17 10502
C 16 10511
T 24 10522
C 25 10534
G 25 10546
T 18 10558
A 23 10569
T 26 10580
T 26 10590
C 26 10601
C 16 10612
A 16 10625
G 35 10635
C 37 10648
A 34 10660
T 20 10671
T 5 10683
C 10 10695
A 11 10704
T 15 10716
A 32 10729
C 34 10739
A 22 10750
T 2 10762
A 7 10774
C 22 10784
A 35 10795
C 14 10806
T 19 10818
A 25 10830
A 25 10840
T 25 10853
A 25 10864
G 26 10878
C 31 10889
G 26 10902
T 30 10914
T 26 10925
G 31 10936
A 28 10949
T 19 10962
G 18 10973
G 11 10982
A 2 10995
T 3 11008
T 17 11017
C 12 11031
T 20 11043
T 12 11053
G 20 11065
T 27 11079
C 32 11091
T 30 11103
G 25 11115
G 16 11126
G 3 11136
C 12 11149
G 39 11160
G 20 11171
A 34 11183
T 31 11194
C 18 11205
T 18 11215
A 21 11228
T 25 11240
C 21 11251
A 12 11261
G 11 11275
G 20 11286
C 30 11299
C 27 11310
A 24 11324
A 30 11335
A 22 11342
A 32 11353
A 16 11364
G 28 11377
C 36 11389
C 26 11399
C 24 11410
A 25 11422
A 15 11432
G 8 11445
C 3 11452
G 9 11465
T 12 11476
G 25 11487
A 17 11500
T 18 11510
G 19 11521
A 35 11533
G 34 11546
C 25 11557
C 15 11568
C 8 11581
A 8 11592
T 15 11602
C 24 11615
T 40 11628
T 21 11639
T 20 11651
G 15 11663
A 16 11675
C 18 11685
G 3 11699
T 16 11710
C 25 11718
A 18 11727
T 25 11739
C 29 11752
A 9 11764
A 20 11776
A 9 11784
G 34 11794
G 18 11805
T 18 11817
G 15 11830
A 13 11841
G 20 11853
T 25 11865
T 18 11874
C 26 11885
A 22 11897
A 21 11906
G 38 11919
C 31 11930
T 28 11941
G 24 11952
A 14 11965
G 14 11976
T 15 11989
A 7 12000
T 7 12010
A 20 12021
A 15 12031
T 16 12042
G 16 12054
A 20 12067
G 13 12078
T 22 12091
T 21 12101
G 35 12114
G 30 12123
C 31 12136
C 25 12145
G 31 12158
A 6 12169
T 6 12180
T 5 12189
T 12 12201
G 12 12213
C 39 12226
A 34 12240
T 37 12256
T 34 12266
G 37 12280
C 27 12292
C 16 12302
A 25 12315
A 22 12325
A 30 12335
A 10 12346
C 22 12361
C 22 12371
G 7 12387
C 12 12399
A 9 12410
T 20 12422
C 35 12434
C 30 12444
C 20 12454
T 30 12467
T 20 12476
G 16 12489
T 20 12502
T 30 12512
T 10 12522
G 24 12535
G 24 12544
C 22 12559
C 22 12569
T 12 12584
T 6 12594
A 12 12607
T 34 12619
T 25 12631
T 20 12642
C 13 12653
A 20 12667
T 12 12683
C 16 12696
T 16 12707
G 11 12720
C 10 12731
T 9 12746
G 12 12759
T 19 12773
G 12 12785
C 20 12798
C 18 12809
A 19 12822
G 7 12832
A 20 12847
A 20 12855
T 29 12868
T 25 12879
A 29 12891
C 25 12904
G 27 12917
G 19 12928
C 19 12940
C 18 12952
A 22 12967
T 22 12981
T 12 12992
C 20 13005
C 9 13014
A 9 13028
A 9 13040
G 20 13052
G 19 13062
T 18 13076
C 20 13091
A 35 13105
A 20 13115
C 14 13128
C 14 13138
G 26 13152
C 16 13170
END_DNA

END_SEQUENCE
```
