## supplementary data 2 for "A long-hidden prevalent PCR artifact and its application in DNA library screening": EF31178879_EF31178879.phd.1

```
BEGIN_SEQUENCE EF31178879

BEGIN_COMMENT

CHROMAT_FILE: EF31178879
BASECALLER_VERSION: KB 1.4.1.8
TRACE_PROCESSOR_VERSION: KB 1.4.1.8
QUALITY_LEVELS: 99
TIME: Sat Mar 07 10:00:31 2020
TRACE_ARRAY_MIN_INDEX: 0
TRACE_ARRAY_MAX_INDEX: 12955
TRIM: -1 -1 -1.000000e+000
TRACE_PEAK_AREA_RATIO: -1.000000e+000
CHEM: term
DYE: big

END_COMMENT

BEGIN_DNA
A 6 2
G 3 11
C 5 35
T 4 61
T 9 75
G 9 91
A 13 109
T 15 124
T 18 139
T 12 149
A 9 158
C 24 172
T 20 184
T 49 200
T 38 216
T 39 231
G 15 248
T 9 259
A 49 272
T 17 288
A 52 299
T 25 309
C 58 325
G 45 341
T 36 353
G 41 369
C 52 382
T 52 394
C 62 407
G 38 419
A 41 434
A 56 443
G 34 454
C 62 466
C 62 478
C 47 489
T 62 502
T 62 516
C 47 528
A 33 537
T 56 548
C 62 560
A 51 571
T 56 582
A 59 593
G 39 607
G 59 621
C 50 634
T 59 647
C 59 659
G 56 671
C 46 683
T 59 697
C 62 709
T 59 722
T 59 735
T 59 747
T 56 760
T 56 772
T 56 784
T 56 796
C 59 807
T 51 819
G 59 832
A 59 844
A 30 854
G 18 866
T 30 878
C 43 889
A 30 899
C 39 909
T 62 922
G 59 935
A 54 949
T 56 960
A 59 972
G 27 984
C 43 997
A 43 1008
T 43 1019
C 56 1032
T 36 1044
G 56 1058
G 49 1072
A 59 1085
T 49 1095
C 59 1107
C 59 1119
G 51 1132
T 43 1144
A 48 1156
G 16 1167
A 59 1181
A 51 1192
A 50 1203
G 51 1215
G 59 1227
C 41 1238
G 34 1251
A 46 1264
G 30 1275
A 46 1289
G 43 1300
T 39 1311
A 50 1322
T 49 1332
G 49 1346
A 56 1358
G 23 1371
T 39 1383
G 49 1396
C 51 1407
T 43 1420
C 46 1432
A 40 1442
A 40 1453
A 40 1465
C 59 1476
C 56 1488
C 54 1501
A 29 1511
G 36 1524
G 34 1537
T 31 1550
A 48 1561
T 43 1572
C 46 1584
A 30 1594
C 43 1606
T 45 1619
T 45 1632
T 50 1645
G 34 1657
A 26 1670
G 18 1682
G 28 1695
T 19 1706
G 30 1718
C 23 1729
C 12 1741
A 21 1754
T 18 1765
A 14 1776
A 32 1788
T 43 1799
A 34 1810
A 34 1822
T 34 1834
T 34 1847
T 34 1859
C 46 1872
G 13 1885
C 34 1896
G 43 1909
C 50 1921
G 51 1933
T 34 1946
T 37 1958
C 50 1969
T 34 1981
A 41 1992
A 31 2003
C 43 2014
C 49 2027
T 30 2039
G 36 2052
A 31 2065
T 30 2076
A 34 2087
A 41 2098
A 30 2110
A 34 2122
A 40 2133
A 34 2145
G 31 2157
G 51 2169
T 23 2180
T 34 2192
G 50 2204
T 31 2216
A 56 2227
T 51 2239
C 51 2251
T 39 2264
A 43 2274
C 46 2285
T 34 2299
C 34 2311
C 45 2323
G 31 2335
T 14 2349
A 34 2359
C 41 2370
A 13 2381
A 31 2393
A 19 2404
A 30 2416
G 24 2427
A 49 2440
A 34 2452
A 31 2463
G 34 2475
T 34 2486
G 43 2499
C 24 2510
T 24 2522
C 40 2534
G 23 2546
T 16 2560
C 34 2571
A 18 2582
A 18 2593
A 24 2605
A 13 2616
A 27 2629
C 22 2639
G 18 2652
C 39 2664
T 34 2676
A 26 2688
C 43 2699
C 31 2711
G 39 2723
T 19 2736
A 30 2748
C 17 2759
G 16 2772
T 21 2783
A 18 2795
G 13 2806
C 13 2819
T 28 2832
T 23 2844
T 24 2856
G 21 2867
A 24 2880
G 11 2890
T 12 2903
T 19 2915
T 13 2926
G 30 2939
T 21 2949
T 19 2962
G 30 2975
G 13 2987
C 13 2998
A 13 3010
A 30 3021
C 23 3032
A 18 3043
T 30 3055
T 19 3067
G 31 3079
G 19 3092
C 16 3105
T 19 3116
C 23 3129
C 24 3140
A 24 3151
A 18 3162
C 18 3174
C 24 3186
C 18 3197
C 34 3209
G 13 3221
A 24 3232
C 24 3243
A 18 3254
C 30 3266
C 40 3278
G 24 3290
C 24 3303
T 40 3316
G 46 3328
C 46 3340
C 40 3352
T 30 3364
A 34 3375
C 34 3387
A 13 3397
G 23 3409
C 18 3421
T 25 3435
C 31 3446
G 18 3457
A 18 3470
A 23 3481
A 13 3494
G 24 3505
C 18 3516
G 34 3529
G 23 3540
C 24 3552
T 27 3565
C 27 3576
C 34 3588
T 18 3600
G 43 3612
T 24 3624
C 24 3636
T 34 3648
T 34 3660
C 30 3671
C 30 3683
G 24 3695
G 23 3707
C 34 3719
A 24 3730
G 13 3741
T 34 3753
T 34 3766
C 24 3777
A 17 3787
G 10 3800
T 17 3813
G 39 3824
C 19 3836
T 24 3848
T 19 3860
T 19 3872
C 18 3883
A 11 3894
A 12 3905
C 13 3916
T 24 3929
T 24 3941
T 24 3953
C 24 3966
T 23 3978
T 24 3989
T 30 4001
T 24 4013
T 30 4025
C 40 4037
T 13 4048
T 23 4059
T 18 4072
A 18 4083
A 13 4093
T 12 4104
G 34 4116
T 13 4128
T 6 4138
G 17 4153
G 13 4165
G 12 4178
C 12 4189
T 15 4201
T 13 4213
T 10 4225
G 13 4237
G 12 4249
A 11 4262
C 13 4273
C 19 4285
T 13 4297
G 23 4309
G 18 4321
C 13 4334
C 23 4346
A 11 4357
T 13 4368
T 13 4380
G 24 4392
A 12 4405
G 15 4416
A 19 4430
A 6 4442
T 14 4451
A 18 4464
A 11 4475
G 11 4487
A 31 4500
A 10 4513
T 21 4521
A 21 4532
G 10 4546
G 10 4558
T 19 4569
A 30 4582
C 15 4596
G 13 4608
G 13 4621
C 10 4634
T 16 4651
A 21 4664
T 8 4680
G 18 4692
T 13 4704
A 11 4717
T 11 4727
C 24 4740
T 18 4753
T 18 4765
T 18 4777
A 18 4789
A 13 4800
C 24 4812
T 13 4824
A 23 4836
C 30 4847
A 18 4859
T 23 4871
G 34 4883
A 11 4898
A 18 4907
T 14 4919
A 15 4931
A 15 4943
T 13 4954
G 39 4967
G 18 4979
A 32 4993
T 16 5002
T 19 5015
T 11 5026
A 14 5040
T 13 5051
T 14 5063
G 30 5075
C 24 5087
C 18 5099
G 13 5111
G 15 5123
T 15 5135
C 13 5148
T 13 5159
G 12 5170
A 23 5184
A 12 5196
A 17 5208
T 15 5218
A 14 5230
A 18 5243
T 11 5254
T 13 5266
C 17 5278
A 12 5289
G 18 5303
A 15 5315
G 13 5327
G 19 5340
C 30 5352
A 11 5364
T 18 5375
C 30 5386
A 13 5398
G 17 5412
C 18 5423
G 13 5433
A 14 5449
T 17 5459
A 23 5472
A 13 5484
A 13 5496
C 13 5507
A 11 5517
C 16 5530
A 11 5540
A 12 5555
G 12 5564
T 11 5579
A 13 5590
A 13 5602
A 12 5614
C 14 5625
C 12 5636
T 11 5649
T 18 5661
T 19 5673
T 19 5685
T 16 5697
C 16 5709
T 14 5722
T 18 5734
T 16 5745
A 15 5757
A 13 5767
A 14 5780
G 14 5792
C 12 5804
C 11 5818
G 11 5828
A 18 5839
A 15 5851
A 12 5862
A 20 5876
G 11 5887
C 9 5897
A 18 5912
A 12 5925
T 11 5936
C 13 5949
T 13 5962
A 15 5972
T 11 5983
T 18 5996
A 17 6009
A 11 6019
T 16 6028
T 11 6043
T 13 6055
T 11 6067
T 9 6079
T 10 6089
T 12 6100
T 13 6113
A 12 6125
G 11 6134
G 11 6148
G 15 6162
A 19 6172
T 15 6187
A 12 6195
A 11 6208
C 11 6217
A 12 6230
G 11 6243
G 11 6257
T 10 6271
A 16 6284
T 14 6295
A 23 6305
A 12 6316
A 13 6328
A 12 6338
A 11 6349
G 11 6362
C 11 6375
G 14 6388
G 23 6402
G 12 6416
T 14 6427
T 16 6439
T 12 6451
T 13 6463
T 20 6476
G 10 6491
T 10 6501
C 12 6512
C 12 6524
G 10 6533
G 9 6544
C 10 6558
C 11 6571
A 11 6581
A 12 6593
A 11 6605
A 10 6620
C 9 6631
A 13 6643
T 13 6655
T 11 6666
T 11 6679
T 12 6692
T 12 6706
T 19 6716
T 12 6729
T 11 6741
T 10 6753
A 10 6766
T 11 6777
C 13 6788
C 13 6799
A 10 6811
T 8 6826
C 9 6838
T 10 6849
C 9 6862
A 10 6873
C 12 6883
C 27 6895
C 18 6907
A 13 6918
G 11 6927
A 16 6939
T 6 6955
A 8 6966
A 8 6977
G 6 6991
T 9 7004
G 15 7016
G 19 7029
G 11 7043
T 12 7054
G 11 7064
T 16 7075
T 12 7088
T 13 7100
C 12 7112
C 15 7123
C 9 7135
G 10 7150
G 10 7162
G 9 7173
G 14 7186
A 16 7198
C 20 7208
A 21 7221
G 27 7234
G 16 7245
G 15 7257
T 13 7270
T 21 7281
T 16 7292
T 16 7302
G 18 7311
G 10 7322
T 10 7334
A 17 7350
T 13 7365
A 9 7375
G 23 7384
C 13 7395
T 14 7407
A 9 7417
A 11 7427
A 12 7437
G 24 7449
C 12 7461
T 18 7474
T 13 7484
A 12 7497
T 6 7510
C 9 7523
T 14 7532
G 16 7544
A 15 7555
T 9 7566
G 13 7577
C 8 7591
A 7 7606
A 8 7617
G 8 7627
T 13 7641
T 10 7652
T 19 7664
C 10 7677
C 12 7689
T 15 7701
T 13 7715
G 10 7730
A 8 7740
A 8 7753
A 15 7765
C 8 7775
T 9 7787
T 13 7798
A 18 7811
C 7 7823
C 9 7837
A 13 7846
C 7 7860
C 8 7871
G 11 7880
C 15 7893
C 9 7907
A 7 7919
T 7 7932
G 9 7946
A 10 7958
A 7 7971
G 11 7983
C 7 7997
G 7 8009
C 7 8022
T 7 8035
G 13 8049
G 13 8061
G 13 8072
T 8 8084
A 14 8094
A 13 8110
C 13 8124
G 7 8138
G 11 8147
G 11 8156
T 7 8167
C 8 8179
A 15 8191
G 6 8207
T 9 8221
T 10 8233
C 9 8247
G 6 8260
T 6 8275
G 7 8285
T 14 8295
T 19 8309
G 18 8321
T 19 8332
T 11 8343
C 7 8357
G 9 8373
A 9 8389
G 6 8402
C 13 8416
G 10 8428
C 6 8440
G 15 8455
A 16 8471
G 6 8484
T 10 8495
T 8 8507
C 7 8518
A 8 8529
A 13 8541
G 14 8555
C 6 8566
G 13 8579
C 9 8594
T 6 8604
C 6 8615
G 21 8627
G 18 8640
T 11 8650
T 15 8663
T 18 8677
T 12 8691
G 13 8702
G 11 8716
C 14 8732
A 8 8745
T 7 8760
A 19 8771
C 6 8785
C 9 8799
C 9 8813
T 9 8825
T 14 8839
A 13 8853
G 6 8868
A 9 8883
A 11 8900
A 21 8913
A 12 8926
A 7 8940
A 6 8953
G 6 8968
G 9 8984
G 9 8999
C 23 9010
T 13 9023
T 11 9035
T 11 9047
T 15 9059
G 16 9072
G 13 9084
G 8 9095
T 13 9109
T 18 9120
T 13 9131
T 12 9142
T 11 9153
G 7 9168
T 14 9186
T 19 9197
T 13 9208
T 12 9219
A 15 9236
T 6 9252
G 6 9266
G 9 9276
T 6 9291
A 10 9303
T 21 9317
T 17 9330
G 9 9348
G 11 9363
T 15 9379
T 19 9392
G 26 9404
C 14 9415
G 13 9431
C 18 9444
A 6 9456
T 24 9467
G 15 9481
A 14 9490
C 18 9503
G 17 9513
T 15 9524
T 12 9540
G 8 9555
A 18 9567
T 6 9584
T 11 9598
C 13 9612
G 6 9630
G 5 9646
G 6 9661
T 6 9670
G 5 9683
A 9 9701
T 11 9717
C 11 9729
G 6 9743
G 9 9760
C 20 9770
G 17 9785
T 11 9797
A 11 9813
A 6 9826
G 8 9836
T 10 9854
T 10 9869
T 7 9883
A 19 9896
C 7 9909
G 12 9918
T 15 9934
T 14 9946
G 8 9960
A 19 9972
A 12 9982
G 12 9999
T 12 10013
G 13 10026
G 12 10043
T 18 10053
T 11 10062
G 10 10076
A 7 10089
A 7 10100
T 7 10110
A 7 10122
G 8 10141
G 5 10154
G 6 10167
C 11 10176
G 11 10194
T 14 10211
T 22 10223
C 9 10237
T 12 10249
G 8 10266
C 5 10277
A 20 10286
T 15 10297
A 16 10313
A 6 10329
A 11 10345
G 11 10365
G 13 10380
A 12 10390
T 8 10406
A 13 10414
T 12 10427
A 13 10438
G 10 10452
A 9 10466
C 5 10475
G 5 10485
A 8 10503
C 7 10515
A 12 10523
G 13 10538
A 5 10554
T 16 10564
T 38 10575
A 6 10586
G 6 10599
A 6 10611
T 13 10621
A 8 10636
G 6 10645
C 11 10658
A 13 10667
G 20 10681
A 14 10698
T 9 10718
G 9 10734
A 6 10749
G 10 10762
A 11 10779
A 11 10796
T 6 10807
A 8 10817
T 11 10836
A 7 10851
G 7 10858
G 11 10873
G 14 10887
C 12 10903
T 6 10920
G 14 10932
T 8 10941
T 10 10952
G 6 10962
A 6 10978
T 4 10995
C 7 11004
T 21 11015
A 13 11026
C 9 11038
G 6 11045
C 9 11058
G 4 11067
T 9 11084
A 15 11100
T 9 11117
G 7 11135
T 9 11157
A 4 11177
T 6 11187
A 14 11198
G 6 11219
G 11 11232
T 6 11247
A 7 11260
T 5 11266
C 19 11280
A 11 11297
C 7 11307
G 14 11320
A 8 11333
T 11 11340
G 7 11355
A 5 11361
G 9 11374
T 15 11392
G 13 11407
A 15 11422
T 6 11435
A 7 11443
G 5 11450
A 6 11465
G 6 11475
G 5 11487
A 6 11496
C 4 11517
T 8 11527
A 7 11537
G 18 11550
T 5 11570
T 16 11583
C 6 11598
C 5 11607
T 6 11622
A 5 11629
C 5 11649
A 10 11658
T 5 11670
C 17 11686
G 14 11703
A 13 11726
G 4 11742
G 3 11764
T 4 11775
A 6 11796
C 3 11816
T 10 11829
G 9 11846
G 22 11856
G 9 11866
C 10 11887
C 7 11898
T 7 11908
C 8 11921
A 10 11930
G 10 11940
T 10 11950
A 5 11963
A 3 11974
C 5 11995
G 4 12015
T 6 12021
T 6 12041
A 3 12062
C 3 12072
G 2 12098
C 1 12102
A 3 12129
T 2 12151
G 6 12166
A 8 12177
T 5 12198
C 18 12212
A 9 12223
G 25 12238
G 28 12250
G 9 12262
C 5 12271
T 2 12302
A 2 12313
A 10 12331
A 6 12348
T 9 12361
C 4 12369
G 6 12390
A 4 12400
G 5 12421
G 4 12436
C 10 12444
A 4 12457
T 4 12463
G 4 12482
T 2 12509
C 3 12525
T 12 12535
A 6 12558
G 6 12574
T 4 12578
G 3 12586
T 6 12612
G 5 12624
A 5 12642
T 6 12647
G 5 12664
C 23 12676
G 4 12684
T 3 12715
A 3 12720
C 4 12746
G 1 12766
A 1 12776
T 1 12818
A 1 12820
T 1 12851
A 6 12862
G 7 12873
C 3 12878
A 3 12898
G 14 12909
G 7 12921
C 5 12935
G 3 12955
END_DNA

END_SEQUENCE
```
