## supplementary data 2 for "A long-hidden prevalent PCR artifact and its application in DNA library screening": EF31178880_EF31178880.phd.1

```
BEGIN_SEQUENCE EF31178880

BEGIN_COMMENT

CHROMAT_FILE: EF31178880
BASECALLER_VERSION: KB 1.4.1.8
TRACE_PROCESSOR_VERSION: KB 1.4.1.8
QUALITY_LEVELS: 99
TIME: Sat Mar 07 10:00:30 2020
TRACE_ARRAY_MIN_INDEX: 0
TRACE_ARRAY_MAX_INDEX: 5739
TRIM: -1 -1 -1.000000e+000
TRACE_PEAK_AREA_RATIO: -1.000000e+000
CHEM: term
DYE: big

END_COMMENT

BEGIN_DNA
A 5 2
G 3 11
C 9 31
T 6 53
T 4 68
G 9 87
T 4 106
A 4 115
C 8 131
A 5 143
A 4 151
C 5 173
A 5 176
G 15 195
G 44 212
T 32 226
G 54 241
A 26 257
C 12 266
A 10 272
T 32 283
T 41 298
A 52 311
C 22 323
A 10 330
A 62 342
T 54 354
T 62 368
T 62 382
C 47 397
T 47 408
G 41 425
T 42 435
G 62 449
A 41 463
A 42 472
C 32 481
G 59 494
A 59 506
C 43 515
G 62 527
A 59 541
C 43 551
C 62 562
C 62 574
T 54 587
A 62 599
A 59 610
T 62 621
C 62 634
T 59 646
G 62 660
G 54 674
C 59 685
G 62 698
A 59 710
T 43 719
C 62 731
G 62 744
T 62 756
T 54 768
A 62 779
C 62 789
A 62 798
C 62 809
A 62 819
A 62 830
C 62 843
C 59 855
A 59 865
G 62 879
G 62 892
C 62 905
G 62 918
G 54 931
T 54 943
A 62 954
A 62 964
A 62 975
C 62 986
T 62 998
A 62 1008
C 62 1020
T 62 1033
A 59 1043
G 62 1057
G 62 1070
C 62 1083
G 62 1095
C 62 1106
T 62 1118
C 62 1130
T 62 1142
T 62 1154
G 62 1167
C 62 1178
T 62 1190
G 62 1203
G 62 1215
C 62 1227
G 62 1239
C 62 1250
T 62 1262
G 62 1273
C 62 1285
A 62 1296
C 62 1306
G 62 1318
G 62 1331
T 59 1344
C 59 1356
A 62 1366
A 62 1376
T 62 1388
A 62 1399
T 54 1410
C 54 1423
A 62 1433
A 62 1444
A 62 1456
G 62 1468
A 62 1481
A 62 1492
A 62 1503
G 62 1515
C 62 1526
C 62 1538
A 62 1548
C 62 1559
T 59 1572
A 62 1583
G 59 1596
C 62 1608
T 49 1621
T 42 1633
A 54 1644
T 62 1655
C 62 1667
C 59 1679
A 62 1688
A 62 1699
A 62 1711
T 62 1723
C 62 1735
G 62 1748
C 62 1760
C 62 1772
G 62 1784
C 62 1796
C 62 1808
A 62 1818
A 62 1829
A 62 1840
G 62 1852
T 62 1864
C 62 1876
A 62 1886
T 62 1898
C 62 1910
A 62 1921
C 62 1932
G 62 1945
T 62 1957
A 62 1969
G 59 1981
C 62 1993
T 62 2006
T 62 2018
C 62 2030
A 62 2040
T 62 2051
G 62 2063
T 62 2076
T 62 2088
G 62 2100
A 59 2113
C 59 2123
G 62 2135
A 62 2147
T 62 2158
G 62 2170
C 62 2182
T 62 2195
C 62 2206
A 62 2217
T 62 2228
C 62 2240
A 62 2251
G 62 2264
C 62 2276
A 62 2287
T 62 2299
C 62 2311
A 62 2322
C 62 2333
A 62 2344
G 62 2356
G 62 2369
A 59 2383
T 59 2393
C 62 2405
C 62 2417
A 62 2427
T 62 2439
A 62 2451
G 62 2463
A 59 2476
C 62 2487
T 62 2499
C 62 2511
A 62 2522
A 62 2533
A 62 2545
A 62 2557
T 62 2568
T 62 2580
C 62 2592
G 62 2605
C 62 2616
T 62 2629
A 62 2640
G 62 2652
A 54 2665
T 62 2675
T 62 2687
C 62 2699
A 62 2709
T 62 2721
T 62 2733
A 62 2745
C 62 2756
T 62 2768
T 62 2781
A 62 2792
T 62 2804
C 62 2816
C 62 2828
T 62 2840
C 54 2852
A 62 2863
A 62 2874
A 62 2886
A 62 2897
T 62 2908
C 62 2920
A 59 2931
G 59 2944
A 62 2957
A 62 2968
A 54 2980
T 54 2991
C 62 3003
A 62 3014
G 62 3026
T 62 3038
A 62 3050
A 62 3062
G 62 3074
T 62 3086
T 62 3098
T 62 3110
G 62 3122
C 62 3134
C 62 3146
G 62 3159
C 62 3170
G 62 3182
G 62 3195
C 62 3207
A 62 3218
A 62 3229
A 62 3241
T 62 3252
G 62 3264
C 62 3276
T 62 3288
G 62 3301
C 62 3313
A 62 3324
G 62 3336
C 62 3348
T 62 3361
T 62 3373
C 62 3384
A 62 3395
C 62 3406
G 62 3418
A 62 3431
G 62 3443
T 62 3455
T 62 3467
T 62 3479
C 62 3490
T 62 3503
T 62 3515
G 62 3527
C 62 3538
G 62 3551
G 62 3564
T 62 3575
A 62 3586
A 62 3598
T 62 3609
G 62 3621
A 62 3634
C 62 3645
T 62 3657
C 54 3669
G 62 3681
T 62 3694
T 54 3706
T 54 3718
G 54 3730
C 62 3742
A 62 3753
G 62 3765
C 62 3777
A 62 3788
A 62 3800
C 62 3811
G 62 3823
T 62 3836
C 62 3848
A 59 3860
T 62 3871
T 62 3884
C 62 3896
A 62 3907
A 62 3918
C 62 3930
G 62 3942
C 62 3955
T 62 3968
T 54 3980
T 62 3992
T 62 4004
A 62 4015
C 62 4026
T 62 4039
G 62 4051
C 62 4063
A 62 4075
C 62 4086
A 54 4097
A 62 4108
G 59 4121
A 62 4134
A 62 4146
A 62 4158
T 62 4168
T 62 4180
G 62 4193
C 62 4205
T 62 4218
T 62 4230
G 62 4242
T 62 4255
G 62 4267
G 62 4279
C 62 4291
A 62 4302
C 62 4313
A 62 4325
T 62 4337
A 62 4348
A 62 4360
G 59 4373
C 62 4386
T 62 4398
T 62 4410
T 62 4423
A 62 4434
G 59 4446
G 62 4458
G 62 4471
A 59 4484
T 62 4494
A 62 4506
A 62 4517
C 62 4529
A 62 4540
G 62 4553
G 62 4565
G 62 4577
T 56 4589
A 62 4601
A 59 4613
T 62 4623
T 62 4635
A 62 4645
G 59 4656
G 12 4664
C 28 4681
T 19 4700
G 54 4712
T 59 4725
T 62 4738
T 11 4750
T 11 4762
T 11 4774
A 10 4785
A 13 4798
A 9 4810
T 5 4825
C 6 4845
A 6 4860
T 10 4870
C 5 4881
A 23 4900
A 13 4914
A 28 4928
G 10 4942
T 10 4956
C 10 4968
C 18 4981
G 18 4993
C 19 5006
C 6 5021
T 11 5032
C 13 5042
T 8 5054
G 8 5068
A 23 5080
A 13 5090
T 10 5100
G 9 5114
C 11 5125
A 10 5138
C 13 5152
G 7 5165
C 12 5175
G 18 5186
A 18 5199
C 12 5210
A 16 5223
C 12 5234
C 19 5246
T 16 5259
G 18 5273
A 12 5285
T 10 5295
A 14 5311
T 10 5320
T 10 5333
C 10 5343
C 10 5354
G 8 5370
G 11 5382
A 14 5395
G 10 5410
A 10 5419
A 10 5430
A 10 5444
A 18 5453
A 19 5466
C 8 5475
T 14 5491
A 14 5503
T 10 5513
G 10 5526
C 10 5542
A 10 5551
T 10 5563
C 14 5575
A 11 5589
G 9 5602
T 10 5612
G 10 5624
T 11 5639
C 10 5650
T 10 5662
G 10 5676
A 14 5686
G 8 5701
G 10 5711
C 10 5723
T 9 5739
END_DNA

END_SEQUENCE
```
