## supplementary data 2 for "A long-hidden prevalent PCR artifact and its application in DNA library screening": EF31178882_EF31178882.phd.1

```
BEGIN_SEQUENCE EF31178882

BEGIN_COMMENT

CHROMAT_FILE: EF31178882
BASECALLER_VERSION: KB 1.4.1.8
TRACE_PROCESSOR_VERSION: KB 1.4.1.8
QUALITY_LEVELS: 99
TIME: Sat Mar 07 10:00:31 2020
TRACE_ARRAY_MIN_INDEX: 0
TRACE_ARRAY_MAX_INDEX: 12957
TRIM: -1 -1 -1.000000e+000
TRACE_PEAK_AREA_RATIO: -1.000000e+000
CHEM: term
DYE: big

END_COMMENT

BEGIN_DNA
A 5 2
G 4 14
C 5 30
C 3 42
T 5 71
T 9 85
T 9 100
T 5 116
C 9 132
T 6 149
T 13 159
T 13 174
G 18 189
C 9 203
G 4 223
A 21 235
G 25 247
T 23 260
A 36 272
A 27 282
G 48 295
G 58 311
A 38 325
G 35 336
G 36 350
T 28 361
T 58 374
G 58 388
G 47 403
T 52 415
A 62 427
A 38 437
T 38 447
G 62 462
G 62 477
A 47 492
G 56 503
C 62 514
G 35 528
C 62 539
C 54 551
T 62 565
T 44 579
A 51 590
T 43 601
C 51 613
G 34 627
A 35 640
T 27 650
T 45 663
G 59 676
A 46 690
C 43 699
T 51 712
T 51 725
C 50 737
G 30 748
C 49 762
G 43 775
T 34 789
A 51 800
A 62 810
G 59 822
G 59 835
G 43 849
T 30 860
C 49 872
C 51 884
G 30 897
A 59 910
G 30 922
A 43 936
T 33 945
G 43 958
A 46 971
G 30 982
C 51 995
A 43 1006
G 30 1018
C 46 1030
G 48 1043
G 34 1056
T 30 1070
T 43 1082
C 44 1094
A 27 1103
T 43 1115
C 49 1127
A 27 1138
T 45 1151
T 46 1164
A 51 1174
T 62 1186
G 62 1200
G 62 1214
G 62 1227
A 59 1240
G 59 1251
A 59 1264
C 59 1274
G 59 1286
A 59 1299
T 59 1310
G 62 1322
T 59 1335
A 62 1346
G 59 1359
C 62 1371
C 62 1384
G 62 1396
T 62 1409
A 62 1421
C 59 1432
T 62 1445
T 62 1457
C 62 1469
T 62 1482
G 62 1495
A 59 1508
C 62 1518
C 59 1530
A 59 1539
G 30 1552
C 43 1565
C 48 1578
T 48 1591
T 46 1603
A 49 1614
A 49 1626
C 59 1637
T 59 1650
T 62 1662
T 59 1674
T 59 1687
G 62 1700
G 50 1713
A 59 1725
A 56 1736
T 59 1747
A 49 1758
A 43 1769
A 43 1780
G 46 1793
G 59 1806
T 49 1817
G 59 1830
T 50 1841
G 54 1854
C 59 1866
C 59 1878
G 56 1891
T 46 1904
A 59 1915
T 56 1927
A 50 1938
C 59 1949
C 59 1962
G 56 1975
G 48 1988
C 54 2001
G 54 2012
T 49 2026
A 56 2037
T 50 2048
T 56 2061
C 59 2073
G 34 2085
C 59 2097
C 56 2109
T 56 2122
G 62 2134
G 56 2147
T 43 2160
A 56 2171
G 39 2182
G 59 2195
T 51 2207
C 59 2219
G 50 2231
T 51 2243
G 56 2255
C 43 2268
A 41 2279
G 31 2291
C 23 2303
G 36 2315
T 20 2328
G 28 2339
T 12 2353
A 35 2364
C 21 2374
T 23 2387
T 34 2399
G 27 2411
C 13 2423
C 23 2436
G 25 2448
T 13 2461
C 34 2472
G 13 2484
T 16 2495
C 26 2508
G 13 2520
G 18 2533
A 27 2546
A 13 2557
A 18 2569
A 18 2580
G 13 2590
A 10 2601
A 11 2613
C 13 2624
G 13 2636
C 15 2649
C 13 2661
A 13 2672
G 18 2684
T 13 2697
T 18 2710
T 19 2722
T 18 2734
A 19 2744
T 18 2756
G 23 2768
T 13 2780
C 31 2792
T 18 2804
T 24 2816
T 18 2829
A 19 2840
T 18 2851
T 19 2863
C 31 2875
T 18 2887
C 18 2899
G 13 2911
G 13 2924
G 18 2936
C 13 2948
G 18 2959
A 23 2972
G 23 2983
T 18 2996
G 23 3007
A 27 3020
A 40 3031
A 24 3042
A 12 3053
A 10 3064
G 13 3078
G 16 3090
A 15 3101
A 13 3113
G 23 3126
G 13 3138
T 13 3148
G 11 3159
C 12 3170
A 11 3183
G 8 3193
C 13 3206
C 13 3219
T 13 3231
T 13 3243
C 13 3255
T 13 3267
T 31 3279
T 23 3291
A 19 3303
A 11 3315
T 14 3326
C 18 3337
A 9 3347
A 8 3362
T 13 3372
G 13 3383
T 10 3395
G 10 3407
G 13 3419
C 13 3431
G 19 3443
G 18 3455
T 13 3468
A 13 3479
A 23 3491
T 18 3502
T 18 3514
G 21 3524
G 13 3536
G 18 3548
C 13 3561
A 23 3574
G 16 3586
G 21 3596
T 12 3610
T 12 3622
C 10 3632
T 10 3645
A 13 3657
A 12 3668
A 10 3681
T 13 3692
C 18 3703
G 13 3716
A 12 3728
A 24 3739
A 19 3751
T 24 3762
T 24 3774
G 37 3786
C 30 3798
A 11 3810
T 11 3822
A 12 3835
A 24 3846
T 19 3856
C 23 3869
T 11 3881
G 19 3893
A 19 3905
A 10 3917
A 18 3929
G 13 3941
T 14 3952
C 19 3963
T 14 3975
T 13 3987
T 13 4000
A 18 4010
T 18 4022
T 19 4034
T 18 4046
A 27 4058
A 11 4068
A 19 4080
A 34 4092
A 13 4103
T 13 4114
T 13 4126
A 13 4137
T 13 4149
T 13 4161
G 30 4174
C 23 4187
T 13 4198
A 14 4210
C 30 4221
C 30 4234
T 18 4246
A 25 4257
A 18 4268
A 13 4280
G 17 4291
G 13 4304
A 23 4317
A 18 4328
A 31 4340
A 18 4352
T 23 4363
A 27 4374
C 16 4384
A 13 4397
A 15 4410
A 16 4422
T 18 4434
G 13 4445
A 13 4458
A 19 4469
A 12 4480
A 19 4492
T 13 4504
C 13 4515
T 13 4527
T 13 4539
T 23 4552
T 11 4564
C 19 4576
T 13 4588
T 11 4599
C 13 4611
A 19 4623
A 16 4633
T 11 4647
A 18 4657
C 13 4668
C 23 4680
G 30 4693
T 18 4705
T 19 4717
T 18 4729
A 19 4740
C 18 4751
T 19 4764
G 39 4776
G 10 4789
G 18 4800
T 18 4812
T 18 4825
A 24 4836
A 15 4847
C 18 4859
T 18 4871
A 24 4882
C 30 4894
C 18 4906
A 11 4916
G 11 4930
T 12 4941
G 13 4953
A 13 4964
A 13 4976
G 13 4988
A 18 5000
T 13 5011
A 13 5022
T 10 5035
G 19 5047
A 22 5058
G 10 5072
A 16 5082
G 18 5094
T 13 5105
C 13 5118
C 10 5131
G 12 5142
G 15 5153
A 12 5166
G 20 5176
A 18 5189
A 19 5201
T 13 5213
T 18 5224
T 12 5236
C 8 5248
T 13 5259
T 12 5270
C 17 5283
C 19 5294
T 14 5306
T 18 5319
A 15 5329
C 13 5341
C 13 5354
T 10 5365
T 17 5378
A 21 5388
T 12 5400
T 16 5411
C 14 5423
A 12 5435
C 13 5446
T 13 5459
T 11 5472
T 13 5484
T 12 5498
G 13 5509
T 11 5521
G 18 5533
T 13 5544
T 18 5555
C 20 5569
C 13 5581
T 13 5594
C 10 5607
A 13 5615
T 13 5625
T 18 5637
T 13 5650
G 11 5663
C 9 5678
G 10 5691
G 11 5703
T 11 5712
T 11 5725
C 10 5733
C 21 5748
T 10 5757
A 10 5771
T 14 5780
C 10 5796
A 10 5805
T 14 5815
T 11 5831
T 12 5842
T 12 5855
G 24 5867
G 13 5880
T 9 5894
G 17 5904
G 18 5916
A 11 5926
G 13 5939
G 19 5952
G 13 5965
C 12 5975
A 10 5989
A 8 6001
A 11 6011
A 13 6023
G 12 6036
G 11 6047
T 12 6062
G 10 6074
G 13 6086
T 13 6097
T 19 6108
T 19 6119
T 24 6132
G 17 6146
A 15 6156
G 20 6169
G 16 6181
A 14 6193
T 13 6204
A 18 6215
A 24 6226
C 24 6238
T 11 6249
A 13 6261
G 13 6274
G 13 6286
C 16 6300
C 13 6311
C 12 6322
T 16 6333
A 16 6347
A 17 6358
G 11 6371
G 13 6381
C 17 6393
C 18 6407
G 18 6420
T 28 6433
G 24 6445
T 16 6457
T 18 6468
T 18 6480
T 39 6492
A 24 6503
C 9 6517
C 10 6528
T 13 6541
T 15 6555
G 16 6565
A 13 6577
C 18 6591
G 15 6602
A 15 6614
C 19 6626
C 11 6639
C 13 6649
C 20 6663
A 16 6675
C 15 6685
C 10 6701
G 10 6711
C 10 6724
C 31 6735
G 19 6747
G 14 6762
T 12 6773
A 16 6783
C 11 6794
A 11 6805
A 11 6818
T 16 6830
G 14 6843
G 11 6855
C 11 6867
T 22 6880
A 10 6892
T 10 6902
A 15 6916
G 14 6928
C 13 6940
T 15 6952
G 14 6966
G 14 6977
T 11 6989
T 14 7001
G 11 7014
G 12 7027
T 16 7036
A 14 7051
C 14 7060
A 14 7075
A 10 7086
C 11 7098
T 14 7110
T 10 7123
A 18 7134
G 10 7147
T 16 7157
T 42 7170
T 26 7182
A 23 7192
A 12 7207
T 11 7215
G 27 7231
G 10 7246
A 17 7255
T 12 7267
A 11 7281
A 16 7292
C 25 7304
G 14 7315
G 13 7328
G 10 7341
G 14 7353
T 12 7365
A 21 7376
A 29 7388
T 16 7398
T 29 7412
A 14 7423
A 8 7435
G 11 7448
C 18 7462
T 14 7474
G 10 7487
T 12 7501
G 10 7513
T 10 7526
T 8 7538
C 9 7549
T 15 7562
A 16 7572
C 10 7587
T 14 7599
C 14 7612
G 7 7625
G 7 7639
A 7 7654
T 10 7666
C 9 7680
T 12 7692
T 14 7701
C 24 7713
T 12 7725
C 28 7734
G 20 7744
A 15 7761
T 17 7771
T 20 7785
C 30 7796
T 14 7810
G 17 7823
T 20 7837
T 34 7850
G 33 7864
A 9 7880
T 9 7891
G 9 7903
A 7 7919
A 9 7933
A 13 7942
C 14 7953
G 16 7965
G 8 7982
G 10 7991
A 11 8003
A 18 8020
C 19 8032
T 11 8042
T 11 8057
G 13 8069
T 8 8080
T 9 8096
C 10 8106
C 14 8118
C 21 8130
A 9 8141
T 21 8153
C 20 8166
T 8 8178
T 8 8187
A 16 8202
C 12 8215
G 8 8225
C 18 8234
T 7 8247
A 7 8258
G 7 8269
C 20 8280
T 10 8292
T 11 8304
T 16 8315
C 27 8325
T 15 8338
C 18 8350
T 19 8362
A 17 8374
G 19 8392
G 13 8405
T 11 8414
G 18 8425
T 13 8433
G 12 8443
A 13 8457
G 7 8464
A 9 8478
A 9 8492
A 9 8505
A 9 8519
C 6 8535
T 7 8547
G 11 8561
C 7 8574
C 9 8588
T 13 8600
T 9 8612
T 10 8624
T 7 8636
A 7 8651
G 11 8665
T 13 8677
C 17 8688
A 14 8695
T 15 8707
C 10 8722
T 9 8735
T 9 8749
T 12 8763
A 14 8774
G 23 8785
A 15 8797
C 17 8805
A 16 8815
C 13 8824
G 19 8835
A 21 8845
T 6 8852
G 28 8863
C 16 8875
G 13 8890
G 9 8903
A 18 8911
G 13 8919
G 24 8930
A 19 8942
G 9 8958
T 6 8968
A 9 8978
C 6 8989
A 10 9002
G 6 9013
A 9 9023
C 6 9041
C 9 9051
T 16 9065
A 24 9076
A 32 9085
C 18 9095
C 13 9108
A 12 9118
T 6 9137
G 12 9143
G 10 9159
C 14 9174
C 10 9188
A 6 9208
T 15 9220
G 8 9234
T 11 9245
T 11 9258
A 13 9272
C 6 9284
A 13 9298
G 6 9310
T 9 9322
C 26 9334
A 21 9348
A 17 9358
G 21 9372
A 28 9384
A 21 9394
T 12 9410
G 13 9424
C 16 9438
T 9 9451
T 5 9465
A 24 9477
T 7 9488
A 12 9501
T 17 9514
C 15 9527
T 9 9545
T 13 9560
T 14 9574
G 18 9588
A 7 9595
A 9 9611
A 11 9627
C 10 9639
C 11 9648
T 14 9657
G 23 9667
C 29 9681
T 28 9696
G 8 9705
T 12 9722
A 13 9734
G 26 9744
C 23 9757
A 18 9768
G 5 9778
T 9 9798
G 9 9810
G 8 9822
C 32 9836
T 29 9850
G 14 9863
A 15 9880
T 6 9892
T 20 9904
C 27 9917
A 15 9929
T 20 9939
T 9 9951
T 6 9963
A 23 9973
T 10 9986
G 10 9997
C 17 10008
G 11 10021
C 13 10033
T 18 10048
G 23 10062
T 16 10075
C 20 10087
A 7 10101
G 6 10111
T 6 10128
G 6 10144
C 6 10155
A 14 10173
T 6 10185
T 9 10200
G 11 10217
C 11 10235
A 11 10249
A 5 10264
C 5 10274
A 9 10290
C 6 10301
A 11 10320
A 10 10335
C 6 10344
T 14 10365
T 7 10378
C 16 10391
T 11 10409
G 17 10421
G 12 10430
A 16 10449
A 17 10461
T 33 10472
A 31 10484
C 31 10498
C 12 10511
T 7 10521
G 13 10534
T 7 10543
C 6 10554
G 9 10566
T 6 10577
G 15 10594
C 9 10612
T 6 10626
G 8 10632
G 7 10646
T 8 10658
G 8 10673
C 5 10678
T 15 10697
T 17 10712
C 16 10726
T 9 10736
A 16 10746
C 11 10760
C 14 10769
T 11 10781
A 6 10791
C 5 10810
C 5 10819
G 5 10839
C 14 10851
G 22 10867
T 6 10882
C 11 10895
T 6 10908
A 8 10916
G 5 10931
T 5 10950
G 8 10961
G 9 10976
G 9 10991
A 6 11003
T 15 11019
A 9 11037
T 5 11053
C 11 11065
T 21 11080
A 16 11097
C 16 11113
C 6 11128
A 10 11137
C 7 11147
T 13 11159
T 7 11169
G 6 11178
T 4 11199
C 6 11210
T 16 11221
G 19 11235
G 12 11248
A 9 11267
A 10 11278
A 11 11289
T 5 11304
A 17 11312
G 8 11323
A 6 11334
G 11 11347
G 5 11359
A 4 11379
G 5 11394
C 11 11405
G 7 11418
C 10 11427
T 30 11440
T 23 11452
G 9 11470
A 31 11483
C 24 11494
G 20 11506
C 6 11517
G 3 11523
T 3 11545
C 7 11556
C 8 11566
A 6 11580
T 4 11598
C 11 11607
A 6 11617
G 4 11637
G 5 11650
A 7 11666
A 8 11678
C 15 11691
C 27 11701
A 6 11711
T 5 11727
T 12 11737
G 10 11748
A 5 11759
G 10 11779
G 20 11789
G 7 11799
C 5 11822
T 5 11838
G 9 11850
A 6 11871
T 8 11887
G 5 11896
T 14 11915
T 4 11930
A 4 11938
T 3 11958
G 5 11970
A 3 11985
G 3 12011
C 3 12021
T 4 12042
A 5 12059
C 4 12066
A 1 12077
T 2 12105
A 3 12113
C 22 12129
G 5 12146
C 1 12150
C 3 12181
T 4 12196
G 14 12214
C 4 12227
G 4 12234
T 7 12255
G 5 12265
C 5 12280
A 8 12287
C 7 12303
T 3 12317
A 11 12338
G 6 12353
C 9 12374
G 4 12391
C 4 12396
G 4 12420
T 3 12444
C 4 12455
A 7 12470
T 5 12479
A 11 12498
G 5 12506
C 15 12521
G 5 12537
T 7 12546
G 10 12553
G 26 12569
G 15 12584
A 3 12613
T 6 12631
T 9 12642
G 5 12653
G 2 12675
C 1 12729
A 2 12737
G 4 12753
A 4 12771
A 14 12782
C 7 12796
C 7 12815
A 4 12832
G 5 12838
A 5 12862
A 13 12877
T 5 12890
A 9 12909
G 12 12923
C 21 12938
T 4 12954
A 1 12957
END_DNA

END_SEQUENCE
```
