## supplementary data 2 for "A long-hidden prevalent PCR artifact and its application in DNA library screening": EF31178884_EF31178884.phd.1

```
BEGIN_SEQUENCE EF31178884

BEGIN_COMMENT

CHROMAT_FILE: EF31178884
BASECALLER_VERSION: KB 1.4.1.8
TRACE_PROCESSOR_VERSION: KB 1.4.1.8
QUALITY_LEVELS: 99
TIME: Sat Mar 07 10:00:30 2020
TRACE_ARRAY_MIN_INDEX: 0
TRACE_ARRAY_MAX_INDEX: 4316
TRIM: -1 -1 -1.000000e+000
TRACE_PEAK_AREA_RATIO: -1.000000e+000
CHEM: term
DYE: big

END_COMMENT

BEGIN_DNA
G 4 2
C 4 9
A 4 18
A 5 30
T 5 41
A 5 51
A 5 61
T 5 69
A 8 77
A 5 87
G 5 96
G 9 105
C 5 114
A 9 123
A 5 130
T 7 140
T 5 153
T 5 162
A 4 172
A 8 187
T 9 199
T 8 209
A 4 223
T 7 233
T 6 241
G 4 257
A 9 268
A 10 282
G 7 295
A 8 306
G 14 320
C 9 331
A 8 344
T 10 356
G 13 373
C 11 383
T 8 393
G 10 409
C 12 420
T 13 432
A 10 445
G 17 456
C 9 466
C 9 478
G 7 493
A 10 503
T 11 513
C 10 525
A 9 534
T 9 549
C 8 561
A 12 570
T 16 579
A 10 590
A 10 603
T 10 615
A 8 627
T 10 640
C 13 652
A 13 664
C 8 676
A 9 686
C 18 700
G 11 715
T 23 726
T 17 739
T 24 750
T 24 763
T 28 774
T 19 786
C 18 797
T 15 808
G 10 823
C 17 832
A 14 844
G 13 856
A 11 867
C 8 878
C 5 897
T 8 909
G 5 923
T 5 931
T 13 945
A 9 959
T 10 970
A 9 981
A 13 993
T 11 1005
C 30 1017
A 13 1029
G 13 1042
G 11 1058
A 9 1069
G 8 1077
G 13 1089
C 16 1101
G 9 1110
C 13 1125
A 15 1138
G 17 1147
A 12 1159
A 27 1172
A 22 1182
G 11 1196
G 23 1207
A 19 1218
A 16 1229
G 8 1243
C 10 1255
A 18 1266
G 13 1276
A 5 1286
A 12 1302
T 12 1311
G 13 1325
A 23 1336
G 13 1348
T 13 1360
G 18 1373
C 13 1385
T 23 1396
C 11 1408
C 15 1422
A 13 1429
A 13 1440
C 20 1453
C 18 1463
C 23 1475
A 23 1486
T 13 1497
G 23 1509
A 17 1523
A 13 1534
A 18 1546
G 13 1558
G 10 1571
T 11 1580
T 10 1592
T 16 1605
C 17 1616
T 34 1629
G 17 1642
T 17 1653
T 13 1666
C 13 1678
G 10 1690
G 17 1703
C 5 1712
A 7 1727
A 12 1738
A 12 1748
A 20 1761
G 22 1771
A 13 1784
G 12 1796
A 11 1806
A 13 1818
A 18 1829
T 12 1841
T 9 1855
T 13 1867
C 16 1879
C 18 1888
T 5 1895
G 13 1908
A 13 1921
C 12 1930
G 10 1940
T 10 1956
T 19 1967
G 9 1977
G 12 1992
T 10 2005
A 13 2013
C 9 2022
C 12 2033
A 10 2046
G 13 2058
A 10 2072
T 13 2085
T 5 2099
A 9 2107
C 12 2121
G 10 2133
A 10 2146
A 16 2159
T 13 2169
G 15 2179
A 11 2191
T 8 2205
T 5 2213
G 11 2229
G 10 2241
G 18 2253
T 11 2266
A 23 2276
T 13 2287
G 13 2298
C 10 2310
C 10 2318
C 7 2329
A 9 2342
G 10 2354
A 12 2367
G 5 2382
G 5 2392
C 6 2407
T 10 2418
T 10 2430
A 6 2447
A 10 2459
A 10 2470
A 11 2480
G 8 2488
A 13 2503
C 11 2517
C 13 2528
T 13 2540
C 11 2552
C 13 2564
C 10 2577
A 13 2586
T 12 2596
T 12 2609
T 8 2620
G 27 2634
T 16 2645
T 10 2658
G 13 2670
A 10 2684
A 9 2693
G 13 2705
C 13 2717
G 11 2729
C 8 2738
G 7 2754
A 13 2766
G 10 2777
T 11 2791
A 12 2802
C 16 2813
T 10 2823
A 10 2837
C 10 2847
A 12 2857
G 10 2870
C 18 2882
C 8 2893
A 19 2908
T 7 2916
G 26 2933
A 10 2947
A 7 2954
A 9 2967
T 11 2975
T 34 2989
G 23 3003
C 10 3015
C 11 3028
A 10 3038
T 13 3052
A 14 3061
G 11 3077
G 20 3089
C 11 3099
T 13 3112
T 16 3126
T 23 3136
A 11 3147
A 10 3161
T 12 3173
C 11 3184
A 18 3196
T 11 3206
G 16 3219
A 13 3229
G 10 3244
A 12 3255
G 12 3267
G 27 3278
G 13 3290
T 13 3302
A 13 3315
G 11 3328
G 11 3339
C 10 3352
C 11 3364
T 10 3376
A 10 3388
C 12 3399
A 9 3412
A 16 3422
G 10 3435
G 11 3449
A 15 3460
G 12 3471
G 12 3484
T 18 3495
T 10 3508
G 10 3520
C 18 3530
G 10 3543
C 8 3554
T 5 3567
C 5 3576
C 7 3591
C 5 3604
T 5 3612
C 13 3625
A 7 3639
C 26 3650
T 23 3663
A 15 3677
C 10 3687
A 10 3701
C 8 3711
C 13 3723
C 12 3733
A 18 3745
G 25 3757
A 13 3770
A 18 3781
G 8 3795
A 18 3806
C 6 3817
G 7 3831
G 13 3842
A 8 3853
C 18 3865
T 13 3879
C 11 3891
C 11 3904
A 11 3914
G 14 3924
C 13 3938
T 10 3951
T 11 3962
T 7 3973
C 9 3987
T 13 4000
T 12 4011
T 11 4020
C 13 4033
C 18 4045
A 10 4054
A 12 4067
C 19 4081
A 22 4091
G 17 4104
C 13 4120
T 9 4133
T 10 4149
T 8 4160
C 10 4175
G 9 4185
A 9 4198
T 10 4213
C 13 4226
T 11 4239
T 11 4250
A 9 4261
C 10 4271
T 10 4281
T 10 4293
A 10 4305
A 5 4316
END_DNA

END_SEQUENCE
```
