## supplementary data 2 for "A long-hidden prevalent PCR artifact and its application in DNA library screening": EF31178887_EF31178887.phd.1

```
BEGIN_SEQUENCE EF31178887

BEGIN_COMMENT

CHROMAT_FILE: EF31178887
BASECALLER_VERSION: PEAKTRACE 6.94
TRACE_PROCESSOR_VERSION: PEAKTRACE 6.94
QUALITY_LEVELS: 99
TIME: Sat Mar 07 10:00:31 2020
TRACE_ARRAY_MIN_INDEX: 0
TRACE_ARRAY_MAX_INDEX: 13946
TRIM: -1 -1 -1.000000e+000
TRACE_PEAK_AREA_RATIO: -1.000000e+000
CHEM: term
DYE: big

END_COMMENT

BEGIN_DNA
A 26 17
A 27 26
A 10 37
C 7 51
T 22 65
T 29 78
G 20 91
C 20 102
A 20 116
G 26 129
C 26 140
A 20 150
C 20 160
T 33 174
T 32 185
G 25 198
G 28 207
G 28 218
C 29 229
A 25 240
G 32 251
A 16 265
T 26 275
C 31 286
A 48 298
A 26 308
T 44 320
C 47 333
A 28 344
T 36 355
T 36 370
G 46 384
G 36 403
T 46 414
G 36 428
A 46 441
T 36 451
T 44 464
G 36 478
A 47 490
T 36 500
A 33 511
G 46 525
C 49 536
C 51 549
C 26 560
G 33 574
C 33 585
T 33 599
A 46 609
A 46 621
C 33 631
C 33 642
T 28 656
A 56 667
T 56 680
C 51 691
T 56 705
G 51 718
G 58 731
A 59 744
T 56 754
G 56 766
A 46 778
A 59 789
T 59 799
C 56 810
A 46 820
A 26 832
C 26 842
T 26 856
C 46 867
C 28 880
C 38 891
A 29 901
A 46 913
G 51 926
T 51 940
G 56 952
C 56 963
T 59 976
G 58 989
A 58 1002
T 58 1013
T 58 1025
C 59 1037
C 56 1048
C 46 1059
A 33 1069
T 61 1082
T 56 1096
T 46 1108
C 38 1120
A 29 1130
T 46 1142
G 36 1154
T 36 1168
A 33 1178
A 59 1191
G 58 1203
T 59 1215
A 58 1226
C 58 1237
T 61 1250
G 61 1264
T 61 1276
T 51 1289
T 51 1302
C 51 1313
T 33 1326
C 33 1337
G 51 1351
T 33 1363
T 46 1376
A 56 1387
A 59 1398
T 46 1409
C 51 1422
G 33 1435
A 56 1447
C 56 1458
A 58 1469
T 59 1481
T 56 1494
T 56 1507
T 56 1520
T 59 1532
C 56 1544
G 46 1557
T 56 1569
C 61 1581
A 33 1592
C 28 1602
C 51 1615
T 51 1628
G 51 1640
T 38 1654
T 38 1667
T 61 1680
G 55 1692
A 46 1703
A 46 1715
C 31 1725
C 29 1737
A 31 1748
G 53 1761
G 51 1775
C 51 1787
A 31 1799
A 49 1810
T 50 1823
A 49 1834
C 38 1845
T 28 1858
A 28 1869
T 28 1882
C 36 1894
A 26 1905
A 26 1917
A 26 1929
T 46 1942
T 46 1954
A 38 1965
T 38 1978
A 38 1989
G 49 2002
T 46 2014
G 26 2027
A 33 2041
C 26 2051
G 32 2064
A 56 2077
T 33 2089
A 33 2100
C 51 2112
C 56 2124
T 33 2137
A 56 2148
A 36 2160
C 28 2172
A 38 2183
A 54 2195
C 56 2207
C 51 2220
A 46 2230
A 46 2243
A 46 2254
G 26 2267
A 26 2280
C 38 2290
A 32 2302
T 49 2314
T 46 2326
G 38 2338
G 26 2352
A 45 2366
T 45 2376
G 44 2389
T 38 2401
A 36 2412
T 26 2423
C 27 2435
G 29 2449
A 29 2462
T 41 2474
G 29 2486
A 23 2498
A 16 2510
G 16 2523
G 20 2534
A 16 2547
A 18 2558
T 39 2570
A 28 2581
A 26 2593
G 26 2606
G 31 2618
G 26 2630
A 26 2643
A 13 2654
A 13 2668
T 18 2677
A 28 2688
A 26 2701
A 26 2712
A 27 2724
A 26 2736
G 26 2748
A 26 2760
A 26 2771
A 34 2783
G 34 2795
G 34 2807
A 28 2819
A 26 2831
A 26 2843
A 36 2854
G 41 2866
A 41 2879
T 38 2889
T 29 2901
T 38 2913
A 26 2924
A 13 2936
C 13 2947
T 15 2960
A 18 2971
G 26 2983
A 18 2996
A 16 3008
T 16 3019
T 23 3032
C 13 3044
G 11 3056
A 20 3069
C 18 3079
G 31 3092
T 20 3104
T 15 3117
A 18 3128
A 25 3139
T 26 3151
A 26 3162
C 18 3174
G 18 3186
T 18 3199
A 18 3209
T 26 3222
A 25 3234
G 16 3246
C 26 3259
A 26 3270
A 28 3281
A 28 3293
G 28 3305
C 35 3317
C 28 3329
A 28 3341
T 18 3353
C 18 3365
A 26 3375
C 36 3388
T 36 3401
T 30 3413
T 40 3425
G 36 3437
C 28 3450
G 28 3462
A 38 3474
T 40 3485
T 46 3498
T 41 3509
A 38 3520
C 38 3531
T 38 3544
A 25 3555
C 26 3567
A 11 3578
G 17 3590
C 26 3604
G 37 3615
A 27 3628
T 18 3640
T 18 3652
G 23 3663
T 25 3675
A 13 3687
A 18 3699
A 31 3710
A 27 3722
G 25 3734
C 26 3746
A 18 3757
C 13 3769
C 13 3781
C 25 3794
G 25 3807
G 26 3820
T 32 3832
T 24 3844
C 16 3856
A 15 3866
T 27 3879
A 12 3890
T 2 3902
C 12 3913
C 15 3925
A 15 3935
C 25 3949
C 43 3961
A 32 3972
G 20 3983
C 32 3997
T 37 4010
G 25 4022
C 25 4034
T 22 4047
C 38 4059
A 28 4070
G 25 4082
A 38 4094
T 29 4106
G 30 4118
C 40 4130
T 29 4142
T 29 4153
A 26 4165
T 21 4178
A 17 4188
A 26 4200
G 38 4213
T 28 4225
C 22 4237
G 7 4250
T 7 4262
C 12 4274
T 7 4287
A 12 4298
A 25 4311
C 27 4322
T 28 4334
C 36 4346
A 26 4357
G 25 4370
G 28 4382
C 36 4394
G 25 4406
A 26 4419
A 39 4432
T 36 4442
A 28 4453
A 28 4466
T 36 4478
C 26 4489
A 26 4500
A 26 4512
T 39 4525
G 36 4537
C 26 4550
G 26 4561
A 26 4575
C 25 4586
C 25 4599
A 12 4610
G 7 4622
A 7 4635
A 16 4647
C 25 4659
G 27 4671
T 25 4683
C 26 4695
C 28 4709
T 26 4720
G 16 4732
C 14 4746
A 16 4756
C 23 4767
A 25 4779
T 26 4790
T 31 4803
G 13 4816
G 13 4829
C 18 4841
C 16 4854
T 22 4867
T 26 4878
C 14 4891
A 15 4902
T 7 4913
G 7 4924
A 7 4936
A 15 4947
C 24 4960
T 26 4973
T 26 4986
C 26 4998
A 26 5008
G 25 5020
C 27 5033
A 38 5046
A 26 5056
T 27 5069
A 28 5081
C 32 5093
G 28 5106
G 25 5118
A 12 5131
T 11 5143
C 20 5155
G 25 5167
C 24 5179
A 25 5191
C 26 5203
C 25 5215
T 26 5228
T 28 5240
G 26 5252
A 26 5266
G 34 5277
G 41 5290
C 39 5303
A 28 5314
C 28 5325
T 36 5338
T 31 5350
C 31 5362
C 26 5374
C 28 5386
A 27 5398
T 26 5410
G 26 5422
C 24 5435
G 27 5448
C 21 5459
A 10 5470
T 10 5483
T 25 5497
C 12 5508
A 11 5520
A 11 5532
A 18 5543
C 26 5555
C 26 5567
C 32 5579
C 27 5592
A 27 5604
T 27 5616
C 27 5628
T 27 5641
C 25 5653
A 25 5665
T 25 5677
C 23 5689
A 18 5701
C 24 5712
A 15 5722
A 12 5733
G 7 5746
C 12 5758
T 17 5772
T 15 5784
T 26 5797
A 18 5807
A 18 5820
A 16 5830
G 20 5842
C 18 5856
C 13 5867
C 17 5878
T 20 5890
G 20 5902
T 2 5917
C 6 5923
G 10 5934
A 15 5946
T 14 5961
T 3 5972
A 3 5982
T 17 5997
A 10 6010
C 7 6025
T 20 6038
T 4 6051
A 6 6064
C 8 6080
T 12 6092
A 15 6103
G 11 6114
G 18 6129
C 26 6140
G 26 6153
A 26 6167
G 16 6178
C 16 6191
C 19 6203
A 33 6214
A 26 6227
G 31 6239
T 26 6252
A 35 6264
C 26 6275
A 9 6287
A 9 6299
C 24 6311
A 12 6323
C 7 6335
T 3 6343
T 17 6358
A 25 6371
C 3 6384
T 3 6394
G 8 6409
G 7 6422
T 6 6430
A 8 6437
T 22 6448
A 8 6459
A 26 6472
C 33 6484
C 27 6496
A 17 6507
T 20 6523
A 6 6532
A 22 6543
T 18 6556
C 12 6568
T 9 6577
C 20 6590
G 25 6603
C 25 6618
A 9 6629
T 3 6638
A 5 6652
G 17 6663
A 17 6673
G 20 6683
T 19 6696
C 13 6709
T 11 6724
A 26 6738
A 40 6751
G 25 6763
C 27 6775
C 33 6788
T 23 6801
A 13 6814
C 23 6826
T 33 6838
T 33 6852
T 41 6862
G 26 6873
A 26 6883
T 26 6898
C 26 6912
A 26 6926
A 40 6940
C 37 6953
T 45 6965
C 33 6977
G 36 6989
T 22 6997
A 17 7008
C 14 7017
T 20 7030
C 41 7042
C 36 7055
G 26 7066
A 26 7079
T 33 7091
A 33 7103
C 30 7115
C 26 7127
C 26 7140
T 19 7153
G 24 7165
A 16 7180
C 20 7193
G 16 7204
T 23 7217
C 23 7230
T 13 7242
A 18 7255
T 13 7268
A 15 7279
G 32 7292
T 23 7305
C 25 7318
T 26 7330
T 35 7343
C 31 7356
G 23 7368
T 18 7381
G 23 7393
T 26 7406
A 19 7418
C 16 7429
C 18 7443
G 25 7455
C 31 7468
T 26 7481
C 25 7492
A 25 7504
T 26 7517
G 19 7529
G 16 7543
G 26 7555
G 26 7568
C 25 7581
G 22 7593
A 18 7607
G 26 7619
T 23 7632
C 13 7644
C 23 7657
T 31 7669
T 31 7682
G 43 7695
C 30 7706
C 26 7718
A 17 7729
T 17 7740
G 13 7754
A 13 7768
C 18 7781
A 25 7793
A 36 7806
A 28 7820
T 36 7833
C 39 7846
T 32 7857
T 26 7871
C 25 7883
A 25 7894
C 32 7907
C 33 7918
A 28 7930
T 26 7944
T 28 7957
T 24 7969
A 26 7981
A 10 7993
G 10 8005
G 20 8019
T 24 8031
A 30 8042
A 31 8054
C 16 8064
T 25 8076
G 26 8090
G 26 8105
T 17 8114
T 24 8126
C 40 8136
T 26 8148
A 16 8159
A 15 8171
A 26 8185
T 26 8195
A 23 8205
A 23 8221
A 23 8235
G 23 8248
C 16 8260
A 16 8274
T 26 8284
G 26 8297
A 31 8310
C 30 8322
C 25 8335
A 30 8348
A 40 8361
T 37 8373
A 25 8386
A 18 8397
G 12 8410
T 12 8423
T 25 8437
C 25 8448
C 26 8461
C 28 8473
C 18 8485
C 14 8497
T 19 8510
C 25 8520
A 19 8532
T 7 8543
C 7 8555
C 3 8568
G 3 8578
A 3 8591
T 3 8604
C 3 8616
T 8 8631
C 11 8641
A 11 8653
T 6 8662
C 22 8673
C 22 8686
A 27 8699
C 15 8713
T 20 8725
A 21 8738
A 27 8748
T 28 8761
G 20 8774
A 34 8789
C 25 8801
T 9 8816
A 9 8824
G 36 8835
G 32 8847
T 31 8858
C 14 8871
A 14 8883
G 4 8901
T 15 8917
T 2 8927
T 42 8940
G 39 8954
C 23 8966
C 23 8978
A 26 8991
T 39 9004
T 33 9018
T 44 9028
T 39 9041
C 33 9053
A 33 9063
C 39 9078
G 26 9090
T 26 9104
A 38 9115
A 41 9128
A 41 9141
C 38 9154
G 29 9167
C 26 9181
A 31 9193
T 31 9206
C 38 9217
A 18 9230
C 14 9243
T 13 9254
A 15 9266
A 5 9280
A 5 9291
T 25 9306
T 30 9318
A 26 9330
G 25 9343
C 40 9358
T 31 9371
T 37 9384
C 18 9397
A 13 9411
G 22 9423
C 22 9435
G 10 9448
T 10 9461
C 22 9472
A 39 9485
G 29 9497
A 25 9510
T 25 9522
G 18 9536
A 12 9549
A 25 9563
A 3 9581
G 5 9591
C 5 9605
T 17 9616
C 31 9628
G 40 9640
T 15 9652
G 17 9666
A 17 9677
T 26 9692
T 30 9705
C 25 9718
A 19 9730
G 13 9741
T 7 9754
T 7 9766
C 17 9780
G 25 9793
C 22 9806
C 25 9818
G 25 9830
T 25 9842
C 26 9854
T 17 9866
T 18 9878
C 26 9890
G 26 9904
T 28 9916
C 14 9928
T 12 9940
A 2 9953
C 6 9967
T 7 9979
A 5 9989
T 6 9999
G 19 10013
T 13 10025
C 6 10037
C 10 10047
A 12 10061
G 3 10072
C 3 10085
G 3 10096
T 3 10107
T 5 10118
T 5 10130
A 2 10141
G 9 10147
T 8 10160
A 17 10171
G 18 10184
A 17 10197
T 9 10208
A 17 10219
A 17 10231
T 26 10244
A 16 10257
G 26 10270
G 26 10280
A 12 10297
C 14 10309
A 16 10322
A 32 10333
T 15 10345
G 17 10355
C 10 10366
A 5 10377
G 5 10391
G 15 10401
C 5 10414
G 5 10427
G 3 10435
T 25 10446
T 20 10457
T 13 10466
T 12 10472
C 9 10485
T 22 10499
T 22 10510
C 8 10522
T 6 10534
A 3 10547
C 8 10560
C 13 10573
C 2 10579
T 31 10589
T 28 10600
A 28 10613
T 26 10625
G 30 10636
A 23 10647
C 12 10658
G 9 10667
A 20 10680
T 14 10695
G 13 10705
T 19 10718
T 20 10727
T 9 10738
T 9 10747
G 8 10762
G 10 10773
C 8 10787
G 10 10797
A 24 10810
T 12 10822
T 7 10835
C 17 10848
A 23 10862
A 23 10874
G 15 10888
T 13 10901
A 15 10912
G 13 10921
A 25 10933
A 38 10945
A 21 10955
T 34 10969
T 16 10979
A 20 10992
T 17 11004
T 12 11016
A 2 11029
C 16 11041
T 17 11053
C 18 11065
T 23 11078
A 13 11091
A 11 11103
T 31 11118
T 26 11129
T 20 11140
T 6 11149
C 3 11163
C 3 11176
T 5 11188
G 17 11200
C 5 11214
T 19 11227
A 21 11239
G 11 11251
C 3 11265
C 3 11275
G 3 11285
C 8 11296
G 17 11308
G 15 11320
G 10 11334
T 10 11344
C 12 11357
T 17 11371
C 7 11383
G 5 11395
G 3 11409
C 8 11425
C 6 11435
G 13 11450
G 13 11461
C 22 11473
T 22 11483
T 22 11493
T 20 11503
G 17 11516
C 14 11528
A 8 11540
G 22 11550
T 18 11562
T 3 11573
G 3 11583
A 3 11593
G 21 11603
T 27 11614
A 22 11627
G 14 11636
G 7 11642
C 10 11658
T 23 11671
T 18 11682
T 7 11694
A 2 11710
C 5 11716
A 17 11726
G 21 11739
T 12 11750
C 7 11763
C 8 11774
T 10 11787
A 7 11805
A 2 11815
T 19 11827
G 17 11839
T 17 11852
T 16 11864
C 10 11878
T 12 11890
T 5 11901
T 5 11911
G 3 11924
T 3 11937
T 5 11949
C 6 11961
C 3 11965
G 15 11978
T 7 11991
T 12 12004
T 5 12016
A 8 12028
A 6 12037
C 20 12050
C 20 12060
C 20 12073
C 20 12083
T 10 12097
A 20 12109
A 17 12118
C 12 12131
A 25 12145
A 14 12161
T 15 12173
G 2 12186
A 7 12197
C 8 12208
A 25 12220
G 17 12230
T 9 12241
C 11 12253
T 11 12265
G 6 12274
A 12 12286
A 7 12297
T 17 12309
C 2 12318
G 7 12324
T 20 12336
T 25 12345
C 5 12359
T 7 12371
T 12 12382
G 22 12395
C 12 12406
T 17 12418
G 22 12430
G 12 12441
A 19 12452
A 17 12462
A 10 12472
T 7 12484
A 5 12496
C 5 12509
G 5 12519
A 14 12533
A 3 12547
A 7 12561
G 3 12573
G 3 12583
C 3 12593
T 3 12604
C 7 12618
G 7 12629
T 29 12641
T 14 12653
T 17 12663
T 7 12673
A 5 12684
G 3 12695
A 3 12709
A 7 12718
A 5 12731
G 9 12743
T 12 12756
A 3 12771
A 3 12783
C 6 12797
A 8 12808
G 16 12823
G 17 12833
G 8 12844
T 3 12853
A 6 12863
T 9 12877
T 6 12887
C 7 12901
T 7 12912
C 7 12924
G 11 12935
G 7 12946
G 8 12957
T 3 12973
A 3 12983
C 3 12996
A 6 13013
A 3 13024
T 5 13036
T 8 13047
T 6 13059
T 7 13071
T 3 13085
G 3 13099
T 9 13110
T 3 13122
T 13 13134
T 12 13146
T 16 13158
T 11 13173
T 10 13186
G 9 13199
G 3 13213
T 3 13224
A 3 13236
G 5 13248
A 10 13258
A 5 13272
A 3 13282
T 3 13295
A 8 13308
A 3 13321
A 3 13334
G 3 13351
G 7 13365
G 5 13379
G 5 13392
A 3 13404
T 7 13413
T 3 13429
T 6 13441
C 3 13458
T 9 13474
T 7 13485
T 9 13499
T 7 13513
T 8 13522
T 3 13537
T 5 13548
C 7 13563
T 12 13578
T 17 13592
T 6 13607
T 3 13621
C 3 13637
C 3 13651
C 7 13673
A 7 13690
A 7 13707
A 3 13721
T 8 13731
T 3 13747
C 3 13762
C 3 13780
T 3 13792
G 3 13804
G 3 13816
C 5 13827
G 7 13841
T 7 13854
T 7 13869
T 9 13882
T 12 13904
T 8 13921
A 8 13935
A 11 13946
END_DNA

END_SEQUENCE
```
