## supplementary data 2 for "A long-hidden prevalent PCR artifact and its application in DNA library screening": EF31178889_EF31178889.phd.1

```
BEGIN_SEQUENCE EF31178889

BEGIN_COMMENT

CHROMAT_FILE: EF31178889
BASECALLER_VERSION: PEAKTRACE 6.94
TRACE_PROCESSOR_VERSION: PEAKTRACE 6.94
QUALITY_LEVELS: 99
TIME: Sat Mar 07 10:00:40 2020
TRACE_ARRAY_MIN_INDEX: 0
TRACE_ARRAY_MAX_INDEX: 12769
TRIM: -1 -1 -1.000000e+000
TRACE_PEAK_AREA_RATIO: -1.000000e+000
CHEM: term
DYE: big

END_COMMENT

BEGIN_DNA
A 41 5
A 41 16
A 42 27
A 10 37
C 7 51
T 15 65
T 44 80
T 35 92
C 47 104
G 47 118
G 26 129
C 26 141
C 26 152
T 27 164
A 27 175
C 30 185
C 30 191
A 22 200
T 50 213
C 51 226
A 28 236
T 31 248
T 56 264
T 57 278
C 58 291
G 56 304
A 28 316
T 46 327
A 28 340
A 58 352
G 58 365
A 51 377
C 26 388
C 26 399
G 38 414
T 58 427
C 58 439
T 58 453
T 56 466
C 56 478
A 46 488
T 58 500
C 58 512
G 56 526
G 36 540
T 59 553
A 59 564
T 59 575
C 33 586
C 33 597
G 33 611
A 59 624
A 56 635
A 56 646
C 51 657
C 58 668
T 59 682
G 36 694
A 33 708
C 46 718
A 33 729
C 36 738
T 46 752
C 55 764
A 58 775
C 36 785
C 36 798
A 36 807
A 59 820
T 59 833
G 59 845
A 51 858
A 56 870
C 58 881
T 58 893
T 58 907
A 51 917
C 32 929
C 51 941
A 58 951
T 38 963
C 38 976
A 38 987
C 59 999
G 59 1012
A 56 1025
A 56 1038
G 51 1050
T 58 1062
A 51 1074
C 26 1084
G 51 1098
G 51 1111
T 41 1123
A 29 1135
A 26 1147
T 56 1159
G 58 1172
T 56 1184
C 56 1196
A 56 1207
T 56 1219
C 56 1231
A 56 1243
C 59 1255
A 56 1266
A 56 1277
A 29 1289
T 46 1301
T 46 1315
T 32 1328
C 38 1340
G 29 1353
A 38 1365
A 36 1377
A 36 1388
A 56 1400
T 58 1412
C 59 1423
T 56 1436
C 56 1448
T 61 1462
T 51 1474
T 51 1487
C 61 1499
A 46 1509
A 23 1520
G 13 1532
C 23 1544
G 58 1558
G 56 1571
T 56 1584
G 56 1595
T 56 1608
G 51 1621
A 56 1634
G 56 1645
A 58 1658
T 51 1669
G 51 1681
T 33 1693
A 56 1705
A 56 1716
A 38 1727
C 56 1740
A 56 1751
A 56 1763
T 56 1775
G 56 1788
C 56 1801
C 56 1813
G 51 1827
C 51 1839
A 51 1850
A 58 1862
C 51 1874
C 56 1886
T 56 1900
G 56 1911
C 26 1924
A 25 1936
T 26 1948
C 31 1960
A 29 1971
C 29 1982
G 33 1996
A 51 2008
A 51 2021
G 31 2031
C 31 2044
T 29 2057
C 29 2068
A 38 2080
T 50 2093
T 56 2105
G 51 2117
A 51 2130
T 56 2142
C 33 2153
A 31 2164
C 27 2176
T 27 2189
T 26 2201
T 27 2214
A 38 2225
A 56 2237
A 33 2249
T 53 2261
A 53 2272
G 33 2284
C 38 2296
G 29 2309
A 38 2321
T 49 2334
T 49 2346
C 48 2358
G 31 2370
G 27 2383
T 28 2396
T 36 2408
T 31 2420
C 29 2431
C 46 2443
G 47 2456
T 47 2469
A 47 2480
T 38 2491
C 36 2503
C 28 2515
G 28 2528
T 31 2540
C 26 2552
A 18 2564
G 26 2575
T 27 2588
G 31 2600
C 28 2612
G 28 2625
T 29 2637
C 38 2649
G 38 2661
G 36 2674
T 26 2687
T 28 2699
G 31 2710
G 38 2723
C 41 2735
T 26 2747
C 18 2759
A 18 2770
T 31 2782
C 46 2794
C 46 2806
A 31 2817
T 26 2830
G 26 2841
A 26 2855
T 38 2866
G 45 2878
A 46 2891
T 29 2902
G 29 2914
A 46 2927
C 22 2938
T 26 2951
T 22 2963
T 51 2976
C 46 2987
G 31 3000
A 31 3012
T 46 3023
T 46 3036
C 56 3048
A 33 3058
A 26 3069
A 18 3080
A 18 3092
G 29 3105
A 54 3118
G 56 3129
A 56 3142
T 56 3152
C 53 3164
G 32 3177
C 32 3188
T 51 3202
T 51 3214
T 23 3226
G 18 3238
G 20 3251
C 36 3262
A 28 3273
A 28 3285
T 38 3296
T 31 3309
T 46 3321
C 27 3333
G 27 3346
A 36 3357
C 28 3369
C 28 3381
A 30 3392
T 47 3405
C 47 3416
T 31 3429
G 47 3441
C 45 3453
T 45 3467
G 31 3477
T 18 3489
T 18 3502
C 27 3513
G 29 3525
C 41 3537
C 29 3549
G 29 3561
A 50 3574
G 47 3586
G 41 3597
C 29 3609
T 29 3621
T 26 3634
A 24 3646
A 24 3656
A 29 3668
T 41 3680
C 29 3692
G 16 3704
C 16 3717
C 26 3728
A 36 3740
A 28 3751
G 36 3763
C 27 3775
A 27 3786
G 29 3799
A 41 3811
G 25 3823
T 26 3835
T 26 3847
T 25 3859
T 30 3871
A 25 3882
G 19 3894
A 35 3906
G 49 3919
C 49 3931
T 32 3943
G 51 3955
T 31 3967
G 51 3979
T 31 3991
T 28 4003
T 27 4015
T 29 4026
A 26 4037
C 17 4048
A 11 4062
T 23 4073
T 46 4086
C 38 4098
A 29 4108
A 32 4119
A 53 4132
C 33 4144
G 33 4156
C 56 4168
T 34 4180
T 28 4193
C 41 4204
A 56 4216
A 32 4226
A 51 4237
A 56 4250
G 51 4262
C 51 4274
C 38 4285
T 33 4299
G 34 4310
T 25 4323
C 26 4334
A 28 4347
G 56 4358
C 61 4370
T 61 4383
T 56 4395
C 56 4407
A 56 4417
T 56 4429
C 51 4441
G 58 4453
T 46 4465
A 33 4477
C 33 4488
A 33 4499
T 56 4511
T 56 4524
T 56 4536
T 61 4548
G 26 4560
C 25 4572
T 26 4585
C 46 4596
C 46 4608
A 31 4618
C 33 4631
T 46 4642
G 59 4655
A 58 4668
A 56 4679
T 33 4691
A 41 4702
C 33 4714
G 56 4727
T 61 4739
C 61 4751
C 59 4763
C 56 4775
A 33 4785
T 56 4798
C 33 4810
G 33 4822
C 61 4834
A 56 4846
C 29 4857
C 29 4869
A 38 4880
G 26 4892
T 26 4905
A 26 4916
A 33 4929
A 55 4941
T 55 4952
T 59 4965
C 46 4976
A 31 4987
C 38 4999
G 21 5011
A 11 5025
C 23 5036
C 32 5049
T 56 5061
A 58 5072
G 58 5084
A 58 5097
T 59 5108
A 58 5119
A 51 5131
A 32 5143
T 56 5155
G 53 5167
T 36 5178
T 28 5191
C 41 5203
T 53 5216
C 38 5227
C 31 5239
G 31 5250
C 46 5262
A 31 5274
A 27 5285
T 31 5298
G 48 5310
G 47 5322
T 29 5333
C 28 5346
A 28 5357
A 34 5368
C 30 5381
T 38 5393
C 46 5406
A 31 5417
G 30 5429
G 18 5442
G 15 5453
A 21 5467
T 15 5478
T 18 5490
A 44 5502
A 46 5512
G 30 5525
T 36 5537
T 18 5550
C 22 5562
A 26 5572
G 31 5586
C 38 5597
T 29 5610
C 38 5622
T 51 5635
T 51 5647
G 56 5659
G 31 5671
T 26 5683
G 26 5694
A 26 5708
A 33 5718
T 56 5730
A 56 5741
A 33 5752
T 56 5765
G 56 5778
C 59 5789
T 56 5802
G 33 5814
A 61 5827
T 61 5838
A 56 5850
C 38 5862
C 30 5873
C 37 5886
G 12 5898
A 7 5910
T 15 5924
T 57 5937
C 58 5948
T 61 5961
T 61 5972
G 61 5985
A 61 5996
G 61 6008
A 56 6021
A 33 6032
T 56 6043
C 61 6055
T 61 6067
C 56 6079
T 56 6092
T 59 6104
G 59 6117
G 51 6128
A 51 6142
C 51 6153
C 58 6164
T 58 6178
T 58 6189
T 46 6201
A 56 6213
A 46 6223
A 41 6235
T 25 6247
G 36 6259
C 51 6272
A 38 6282
G 29 6295
C 38 6308
G 51 6320
G 50 6333
G 26 6344
C 26 6358
T 46 6370
G 51 6382
A 49 6395
C 52 6407
C 31 6418
C 34 6430
T 34 6443
G 46 6454
G 46 6467
T 46 6480
A 26 6491
C 29 6502
T 29 6514
G 32 6526
A 28 6539
A 45 6551
T 46 6562
G 30 6575
C 31 6588
T 37 6600
A 25 6611
C 17 6624
A 3 6639
A 9 6653
G 17 6660
A 44 6674
G 29 6685
T 26 6698
C 38 6710
C 29 6720
A 29 6732
T 38 6744
G 26 6755
T 18 6768
G 16 6780
G 26 6794
T 28 6805
A 31 6816
A 38 6829
A 29 6841
T 29 6852
G 36 6865
C 25 6877
C 27 6889
G 23 6902
G 18 6915
T 18 6927
T 22 6939
A 26 6952
G 14 6962
C 15 6976
A 20 6987
C 37 7000
T 26 7012
T 25 7024
T 18 7036
C 18 7049
A 13 7060
T 18 7072
C 31 7084
A 31 7095
A 23 7107
G 18 7119
G 18 7132
T 31 7145
T 31 7156
G 26 7168
A 25 7181
C 26 7193
T 26 7206
T 26 7218
A 16 7228
C 26 7241
C 17 7254
A 11 7268
G 23 7279
C 40 7293
T 35 7305
C 31 7317
C 31 7328
G 16 7340
A 16 7351
T 18 7365
T 15 7377
T 15 7392
C 26 7401
A 26 7412
C 26 7425
C 26 7436
C 26 7448
A 26 7459
T 22 7471
A 18 7482
A 15 7495
G 26 7510
C 27 7522
G 27 7535
C 37 7548
C 18 7558
A 13 7570
T 13 7582
T 23 7595
A 30 7607
C 27 7619
C 26 7631
C 17 7642
G 18 7655
A 14 7669
C 15 7682
C 31 7693
T 31 7705
G 27 7717
G 26 7729
A 16 7741
T 16 7754
A 23 7765
C 27 7777
A 18 7789
C 26 7801
A 26 7812
T 26 7826
G 27 7837
A 30 7850
A 18 7863
C 18 7875
G 28 7888
C 26 7901
T 18 7914
C 24 7924
G 25 7936
C 26 7948
C 12 7961
T 11 7973
T 11 7985
A 22 7997
T 27 8009
C 25 8020
T 35 8033
A 22 8044
A 25 8057
C 25 8070
G 26 8082
C 26 8094
C 12 8107
A 12 8116
T 12 8131
A 15 8143
A 17 8155
C 24 8167
G 25 8178
C 23 8190
C 13 8201
C 18 8214
G 13 8226
G 14 8237
A 14 8252
A 16 8263
T 18 8274
C 11 8287
G 9 8298
C 9 8312
T 13 8325
T 26 8335
T 18 8348
T 26 8360
T 16 8372
C 11 8384
G 9 8396
A 3 8405
A 9 8419
C 15 8432
T 15 8443
C 18 8456
A 15 8468
C 24 8479
T 11 8493
C 5 8504
A 6 8515
A 11 8530
T 22 8542
T 12 8553
G 12 8565
G 5 8578
A 3 8589
A 7 8599
A 6 8615
A 27 8628
T 27 8639
G 25 8651
G 18 8664
C 11 8675
C 8 8689
T 12 8700
A 10 8712
A 16 8723
G 15 8737
T 16 8749
C 26 8760
A 27 8773
T 18 8784
A 26 8796
C 21 8808
T 26 8820
C 18 8832
T 23 8844
G 20 8857
T 19 8869
C 19 8883
C 19 8893
T 28 8906
C 26 8918
A 22 8929
T 18 8939
A 25 8951
T 26 8963
T 26 8976
C 23 8989
C 18 9001
C 11 9012
T 20 9025
G 26 9035
G 25 9046
C 33 9060
T 20 9071
G 20 9082
A 13 9096
T 9 9110
A 7 9120
T 3 9128
A 10 9142
A 12 9153
C 11 9166
C 26 9178
A 13 9188
A 13 9203
G 16 9214
C 26 9226
C 28 9239
A 26 9249
G 39 9262
C 26 9274
T 18 9286
T 16 9299
G 23 9310
G 27 9320
A 25 9334
A 15 9345
G 15 9359
A 22 9372
T 23 9382
A 13 9394
A 17 9404
C 28 9416
G 24 9427
G 33 9440
T 17 9452
C 12 9464
G 9 9476
C 13 9490
T 20 9503
T 10 9513
A 14 9526
C 17 9536
C 7 9548
G 12 9559
A 19 9571
G 3 9583
T 3 9597
A 3 9609
C 3 9621
A 15 9631
T 13 9646
T 17 9658
C 16 9669
A 12 9682
C 7 9693
A 12 9704
C 19 9717
G 22 9729
T 21 9743
G 25 9753
C 17 9765
G 3 9780
A 15 9793
A 25 9803
T 29 9816
C 23 9828
A 26 9840
G 14 9856
T 14 9861
G 26 9874
C 33 9887
T 32 9901
C 32 9912
T 15 9923
A 5 9937
C 12 9948
T 33 9960
T 11 9973
T 8 9985
G 3 9994
T 6 10008
T 8 10017
C 34 10029
A 39 10040
G 31 10051
T 26 10063
G 26 10075
C 18 10088
C 23 10100
A 23 10112
G 34 10123
C 37 10136
T 15 10148
T 22 10161
T 20 10171
A 8 10184
G 9 10196
A 15 10204
T 24 10217
G 25 10229
C 19 10242
T 29 10255
T 18 10264
C 26 10275
G 26 10287
T 34 10300
G 23 10311
C 15 10323
G 23 10335
C 25 10348
T 16 10360
A 19 10371
A 16 10385
G 18 10396
T 17 10409
A 17 10422
A 4 10433
T 9 10448
A 25 10462
A 23 10472
A 8 10478
C 12 10492
T 2 10504
G 14 10518
A 25 10530
A 20 10542
A 13 10552
A 14 10568
A 9 10578
G 14 10593
A 11 10603
T 20 10617
T 4 10627
G 12 10642
C 25 10653
C 25 10664
T 27 10676
G 13 10689
T 13 10703
G 17 10714
A 26 10726
G 11 10738
C 15 10750
A 13 10759
T 4 10771
G 14 10785
C 2 10794
A 5 10808
T 17 10820
T 22 10831
C 20 10843
G 9 10855
T 12 10867
G 21 10880
G 17 10891
C 12 10904
T 9 10916
A 11 10928
G 5 10942
G 5 10952
T 12 10966
T 10 10976
G 10 10989
T 20 11002
T 17 11011
C 3 11024
G 3 11039
A 11 11049
C 9 11063
A 9 11075
G 17 11089
A 17 11102
A 2 11115
A 10 11126
G 25 11139
A 15 11151
T 3 11165
A 4 11177
G 25 11190
G 25 11203
C 19 11217
A 22 11230
A 8 11241
G 2 11252
A 12 11268
A 8 11284
G 20 11297
G 15 11307
C 6 11322
T 14 11334
G 7 11345
A 11 11358
A 10 11368
C 8 11381
G 10 11395
T 2 11411
G 14 11422
C 4 11435
A 14 11447
T 22 11459
T 18 11472
A 13 11484
A 11 11493
C 17 11506
T 9 11518
T 9 11529
T 7 11542
A 7 11553
G 15 11566
G 12 11577
G 10 11587
A 15 11601
T 17 11612
C 7 11624
G 12 11634
A 14 11647
T 22 11658
A 6 11667
T 17 11678
G 9 11690
T 3 11701
A 3 11712
C 3 11724
G 3 11737
T 13 11747
T 11 11759
C 3 11771
A 3 11783
G 3 11795
T 8 11806
C 8 11814
A 3 11827
T 3 11836
T 3 11851
A 9 11865
A 3 11875
A 3 11888
T 3 11901
C 3 11914
A 8 11919
T 14 11930
A 8 11941
T 5 11951
A 12 11965
T 9 11979
A 12 11993
T 10 12001
C 10 12014
A 6 12025
T 3 12041
A 3 12053
C 2 12057
T 3 12065
C 8 12078
G 11 12090
A 15 12103
G 9 12115
A 11 12125
G 16 12136
T 11 12148
A 6 12160
C 3 12176
C 3 12187
A 3 12196
G 8 12206
T 3 12217
A 13 12230
A 8 12243
C 3 12255
A 3 12266
T 3 12270
A 10 12281
A 10 12295
G 7 12306
T 7 12316
A 13 12329
A 11 12341
C 3 12353
A 3 12361
C 11 12369
C 6 12380
T 11 12391
T 6 12403
G 6 12415
A 8 12424
A 3 12433
A 3 12449
T 9 12459
C 6 12469
T 3 12481
A 9 12490
A 8 12493
C 3 12505
C 3 12514
T 12 12523
T 12 12535
T 3 12544
G 9 12557
A 3 12566
C 3 12579
T 3 12590
A 7 12596
T 3 12603
G 9 12614
G 7 12626
A 7 12637
A 3 12651
G 3 12662
T 3 12667
C 3 12679
T 3 12689
G 3 12692
T 9 12704
T 3 12713
T 3 12728
A 12 12741
T 3 12754
G 3 12765
T 10 12769
END_DNA

END_SEQUENCE
```
