## supplementary data 2 for "A long-hidden prevalent PCR artifact and its application in DNA library screening": EF31178891_EF31178891.phd.1

```
BEGIN_SEQUENCE EF31178891

BEGIN_COMMENT

CHROMAT_FILE: EF31178891
BASECALLER_VERSION: KB 1.4.1.8
TRACE_PROCESSOR_VERSION: KB 1.4.1.8
QUALITY_LEVELS: 99
TIME: Sat Mar 07 10:00:39 2020
TRACE_ARRAY_MIN_INDEX: 0
TRACE_ARRAY_MAX_INDEX: 9562
TRIM: -1 -1 -1.000000e+000
TRACE_PEAK_AREA_RATIO: -1.000000e+000
CHEM: term
DYE: big

END_COMMENT

BEGIN_DNA
A 22 2
G 5 14
G 4 22
C 6 41
T 3 62
T 5 72
T 4 83
T 4 99
A 7 108
G 6 123
T 6 142
C 8 159
T 8 168
T 11 185
T 9 200
A 7 211
G 5 233
A 9 245
T 8 254
C 13 269
A 5 277
A 7 298
G 12 313
G 58 328
G 58 343
A 13 358
T 6 364
A 18 377
A 21 389
C 17 399
G 19 413
G 11 423
G 19 438
G 10 450
T 9 467
A 19 480
A 35 490
T 20 500
T 30 514
A 23 525
G 8 541
G 12 555
C 9 567
T 14 580
G 23 593
T 10 607
T 22 620
T 27 633
T 23 645
T 27 658
T 30 670
T 23 683
A 20 693
C 22 701
C 21 714
C 8 726
T 8 740
C 8 755
G 8 771
A 14 783
G 24 794
A 31 809
C 24 818
T 16 831
A 32 841
C 31 851
T 21 872
G 24 883
C 14 893
T 11 909
C 10 921
T 10 928
G 26 940
T 13 953
A 14 966
A 10 975
A 13 987
A 14 999
T 15 1011
T 11 1024
T 13 1039
T 13 1053
G 13 1065
C 16 1079
C 16 1090
C 11 1104
A 27 1114
A 18 1130
C 11 1149
T 11 1162
T 10 1176
G 12 1192
G 13 1206
T 18 1219
G 24 1230
A 11 1243
A 14 1251
G 8 1266
T 10 1277
G 13 1290
C 11 1301
T 13 1314
G 24 1329
A 15 1340
C 13 1350
T 12 1363
T 10 1375
T 12 1389
T 18 1401
C 11 1412
C 9 1426
G 9 1441
C 10 1454
T 10 1466
G 12 1479
C 11 1494
T 23 1505
G 23 1517
T 13 1529
T 23 1541
T 12 1552
T 24 1565
C 11 1578
C 8 1586
C 10 1599
C 11 1611
T 8 1622
C 6 1638
C 11 1649
G 16 1662
G 49 1676
T 24 1690
T 30 1702
A 34 1713
C 19 1722
C 12 1734
A 16 1744
T 18 1757
T 19 1771
T 12 1783
C 16 1800
T 13 1812
G 18 1824
T 8 1838
T 8 1849
T 11 1862
T 13 1874
T 11 1886
A 15 1901
T 12 1910
A 12 1922
C 14 1933
T 9 1947
G 14 1960
T 16 1968
A 26 1979
G 5 1987
T 8 2000
C 23 2010
A 11 2022
C 33 2032
G 18 2046
G 27 2058
T 18 2073
G 34 2083
T 12 2096
A 18 2107
T 27 2118
T 24 2131
T 24 2143
C 27 2156
A 13 2165
T 8 2176
T 19 2189
G 43 2201
G 30 2215
A 41 2228
G 23 2240
A 38 2253
T 30 2263
G 34 2275
T 18 2287
C 23 2298
G 10 2311
A 23 2324
G 23 2336
G 18 2348
A 29 2362
T 21 2371
G 37 2384
G 27 2397
A 27 2409
C 34 2420
T 39 2432
T 34 2445
A 18 2455
T 31 2467
C 24 2480
C 30 2492
A 13 2503
G 13 2515
G 18 2527
A 19 2541
T 16 2551
T 13 2563
T 18 2574
A 16 2586
T 39 2597
G 31 2610
T 31 2622
G 34 2635
A 31 2648
A 30 2658
C 32 2670
G 24 2682
T 18 2694
T 24 2708
C 26 2719
A 12 2729
T 18 2741
A 13 2752
C 18 2763
G 6 2779
A 34 2790
G 9 2801
C 18 2814
T 13 2826
T 13 2838
G 18 2850
T 8 2864
C 23 2874
A 13 2885
T 24 2896
T 24 2909
G 34 2921
C 40 2932
T 34 2945
A 30 2957
A 34 2968
G 13 2980
T 13 2992
T 30 3004
G 23 3016
A 34 3029
C 30 3039
G 13 3052
A 34 3064
A 24 3076
A 18 3087
G 23 3099
C 30 3110
T 39 3123
C 40 3134
A 26 3145
C 12 3159
C 18 3170
G 24 3182
T 18 3194
G 30 3206
C 13 3218
T 23 3230
T 12 3243
C 14 3254
A 13 3271
T 14 3279
T 19 3291
A 23 3302
G 18 3313
G 19 3325
T 19 3337
T 24 3348
T 20 3361
C 30 3372
G 13 3384
C 17 3396
G 39 3410
T 18 3421
A 36 3431
G 10 3447
T 8 3455
T 12 3468
A 12 3478
G 10 3491
A 18 3503
G 13 3515
C 16 3528
A 18 3538
C 24 3549
A 21 3560
G 13 3572
A 27 3585
T 19 3596
A 34 3608
A 34 3620
A 13 3631
T 18 3643
C 19 3654
A 8 3666
G 6 3680
A 27 3691
G 16 3704
T 10 3714
A 16 3726
T 16 3736
T 19 3749
G 23 3761
G 10 3774
C 13 3785
A 12 3797
G 13 3808
G 23 3821
A 18 3834
C 8 3849
A 14 3858
A 18 3870
A 13 3880
G 13 3892
T 9 3902
G 27 3915
A 26 3928
C 22 3938
G 13 3951
G 12 3962
A 21 3976
T 16 3986
A 16 3998
T 19 4009
C 18 4022
T 31 4033
C 41 4045
G 19 4057
C 23 4069
T 28 4082
C 46 4094
T 31 4106
T 30 4117
A 34 4130
T 30 4140
C 24 4151
A 13 4162
C 28 4174
C 13 4185
A 13 4196
T 13 4208
G 17 4220
A 18 4233
C 13 4245
C 24 4257
G 14 4268
A 30 4281
A 19 4293
T 19 4304
T 18 4316
G 23 4329
A 17 4342
A 17 4350
T 23 4363
T 30 4375
A 30 4386
T 21 4396
T 14 4408
A 13 4420
G 9 4434
C 11 4445
T 13 4457
C 31 4469
G 19 4481
T 23 4494
G 39 4505
T 18 4517
T 18 4529
T 13 4541
C 19 4552
A 7 4563
G 7 4576
A 23 4587
A 13 4598
A 13 4609
A 13 4622
A 12 4634
C 18 4644
T 20 4656
C 34 4669
C 8 4683
C 11 4694
G 10 4704
C 10 4717
C 10 4729
T 11 4740
T 14 4753
T 34 4765
A 24 4777
T 27 4787
T 21 4800
A 30 4811
A 19 4822
G 11 4835
T 41 4844
A 59 4855
C 46 4868
A 30 4880
G 49 4893
G 51 4905
C 43 4917
T 56 4930
A 56 4941
T 49 4952
A 40 4963
T 50 4975
A 43 4987
A 43 4999
A 43 5010
A 46 5022
A 46 5034
G 50 5046
T 40 5058
A 50 5069
T 46 5080
A 50 5091
A 46 5103
G 43 5116
G 59 5129
G 43 5141
C 43 5153
A 34 5164
A 34 5176
A 38 5187
G 31 5200
A 56 5212
G 34 5223
G 46 5236
G 49 5249
A 51 5261
A 51 5272
A 51 5283
T 39 5294
G 59 5307
C 41 5318
T 51 5330
A 34 5342
T 34 5353
G 40 5365
C 27 5377
G 18 5391
A 34 5403
G 30 5415
C 30 5426
A 34 5438
C 40 5449
T 37 5461
A 49 5473
T 43 5485
C 46 5497
T 34 5509
G 45 5522
A 40 5534
C 39 5545
T 43 5557
G 56 5570
G 46 5582
C 23 5595
T 43 5606
T 40 5618
A 40 5630
A 24 5641
A 34 5652
G 34 5664
C 39 5675
C 46 5688
T 49 5700
A 51 5712
C 49 5723
G 41 5735
G 43 5748
G 29 5761
G 34 5772
A 49 5786
A 43 5797
A 39 5809
G 43 5820
T 36 5830
C 51 5842
A 34 5855
T 49 5866
C 49 5879
A 34 5889
A 24 5901
A 49 5913
A 30 5925
C 43 5937
C 43 5949
C 34 5961
A 40 5972
A 34 5984
T 35 5996
C 43 6009
A 30 6020
A 34 6031
T 34 6043
C 56 6056
G 23 6069
A 37 6080
A 34 6092
A 18 6104
A 31 6116
A 23 6127
T 28 6138
T 27 6150
C 34 6163
A 24 6173
C 18 6184
A 19 6197
A 11 6209
T 11 6220
G 23 6234
G 13 6246
G 9 6259
T 9 6267
G 27 6281
G 16 6296
A 19 6308
C 11 6317
G 10 6332
C 23 6342
T 18 6353
T 24 6367
T 13 6378
C 13 6391
C 9 6404
T 6 6418
C 23 6428
T 13 6440
A 18 6451
A 11 6464
T 11 6475
C 28 6489
T 15 6500
T 15 6512
T 18 6525
C 18 6537
A 11 6548
G 13 6561
T 10 6574
C 9 6587
T 15 6598
C 19 6609
T 13 6622
A 16 6635
A 11 6645
A 11 6658
T 22 6667
C 24 6680
G 17 6694
A 30 6705
A 14 6718
T 31 6729
T 34 6741
G 50 6754
C 19 6766
A 13 6778
C 23 6791
A 18 6801
A 19 6814
G 12 6826
T 13 6838
C 18 6852
C 16 6863
T 24 6874
C 17 6888
G 14 6899
G 18 6911
G 16 6925
A 35 6936
G 25 6948
A 9 6959
C 13 6974
C 10 6984
A 11 6994
G 10 7006
C 11 7019
C 20 7032
T 18 7045
A 26 7057
A 11 7070
T 16 7078
T 26 7092
A 13 7102
A 11 7118
T 13 7130
C 17 7140
T 11 7153
G 20 7166
A 10 7176
T 22 7189
T 15 7202
A 10 7216
T 14 7226
T 25 7238
T 27 7250
G 11 7264
C 10 7274
G 8 7290
A 11 7301
T 10 7311
A 36 7323
G 8 7337
G 7 7350
T 18 7361
T 27 7375
A 20 7387
G 25 7398
A 14 7411
C 22 7424
A 14 7438
T 18 7447
C 32 7461
A 17 7476
T 18 7487
T 18 7498
C 32 7509
C 23 7523
T 32 7535
G 46 7547
A 23 7560
T 9 7572
A 14 7584
G 14 7598
G 10 7610
A 30 7622
T 20 7634
A 21 7643
T 13 7658
T 13 7672
T 22 7684
T 23 7695
A 42 7706
T 15 7718
T 23 7730
A 24 7743
C 14 7754
C 22 7766
G 20 7780
G 9 7791
G 9 7801
T 12 7818
G 24 7832
A 10 7845
C 10 7857
T 10 7868
T 15 7878
C 15 7893
C 11 7903
A 10 7914
A 9 7924
T 9 7941
G 23 7954
T 9 7965
C 13 7977
C 10 7987
T 9 7996
T 15 8006
C 15 8019
G 15 8029
T 10 8039
G 24 8053
A 14 8066
T 14 8077
T 8 8090
A 13 8104
T 10 8117
G 10 8129
C 7 8140
T 10 8153
G 19 8167
C 10 8176
A 9 8189
A 8 8204
A 8 8213
A 21 8228
T 9 8241
G 11 8252
C 16 8264
G 11 8276
T 13 8291
T 20 8306
G 28 8317
G 8 8331
C 9 8346
G 9 8357
T 9 8370
G 17 8382
C 8 8397
A 10 8406
T 11 8419
T 14 8432
G 18 8442
A 8 8449
C 9 8465
T 7 8480
A 9 8490
A 15 8501
A 11 8511
A 14 8522
A 8 8532
C 20 8544
A 19 8559
G 10 8571
A 8 8585
C 9 8601
A 7 8615
G 12 8623
A 7 8635
A 17 8647
G 23 8658
A 33 8672
A 26 8683
A 19 8696
G 23 8708
T 29 8720
G 24 8734
C 8 8742
T 13 8757
C 17 8772
C 18 8786
A 19 8797
A 38 8807
C 24 8819
T 23 8833
C 9 8846
C 7 8861
C 12 8871
G 13 8886
G 12 8899
T 7 8909
T 6 8926
C 15 8937
T 15 8948
G 14 8960
G 16 8972
A 9 8992
A 5 9008
A 10 9017
T 12 9028
G 12 9037
T 11 9049
C 19 9062
T 6 9078
T 6 9091
T 10 9104
A 12 9114
A 12 9127
T 16 9137
T 15 9150
A 13 9166
T 13 9175
G 7 9190
A 14 9203
G 10 9216
T 6 9224
G 6 9243
G 7 9257
C 6 9269
G 24 9284
T 10 9297
C 15 9305
T 10 9316
C 16 9326
C 13 9337
C 19 9348
C 10 9359
G 23 9374
G 12 9389
A 11 9400
A 10 9410
G 6 9425
G 9 9442
C 9 9457
G 10 9467
A 6 9476
G 7 9491
G 12 9500
T 6 9513
T 13 9525
C 9 9536
A 14 9553
G 7 9562
END_DNA

END_SEQUENCE
```
