## supplementary data 2 for "A long-hidden prevalent PCR artifact and its application in DNA library screening": EF31178892_EF31178892.phd.1

```
BEGIN_SEQUENCE EF31178892

BEGIN_COMMENT

CHROMAT_FILE: EF31178892
BASECALLER_VERSION: PEAKTRACE 6.94
TRACE_PROCESSOR_VERSION: PEAKTRACE 6.94
QUALITY_LEVELS: 99
TIME: Sat Mar 07 10:00:40 2020
TRACE_ARRAY_MIN_INDEX: 0
TRACE_ARRAY_MAX_INDEX: 16158
TRIM: -1 -1 -1.000000e+000
TRACE_PEAK_AREA_RATIO: -1.000000e+000
CHEM: term
DYE: big

END_COMMENT

BEGIN_DNA
A 10 5
A 19 15
A 22 26
A 20 37
C 3 50
C 8 59
T 11 68
T 34 80
G 29 92
G 30 102
A 20 113
A 20 123
G 21 136
A 23 147
C 13 157
G 23 169
A 26 182
T 38 193
C 38 205
A 28 217
G 49 231
C 46 242
A 28 254
C 46 264
C 50 277
A 28 288
C 28 299
G 36 312
A 28 331
T 56 343
C 36 357
G 36 372
C 59 384
A 59 396
A 26 407
T 56 419
T 58 433
A 59 445
A 26 457
T 58 469
A 36 482
C 36 493
G 57 510
T 53 522
A 52 535
G 36 548
A 26 562
C 31 572
A 26 584
T 26 595
T 43 610
G 45 624
C 39 637
C 26 650
T 26 664
A 28 675
T 28 688
T 28 702
A 26 712
A 26 725
C 42 735
C 42 748
C 43 761
T 42 775
T 31 790
G 26 802
T 15 816
C 15 827
G 14 841
A 31 853
C 38 863
A 36 874
A 26 885
A 36 897
A 29 910
A 26 922
G 28 936
C 26 947
G 38 962
G 27 977
T 29 989
G 41 1001
T 38 1014
C 26 1026
G 31 1041
A 41 1054
G 44 1067
A 41 1080
A 44 1092
T 23 1103
A 25 1115
A 26 1127
A 31 1139
T 31 1151
C 26 1164
G 25 1179
A 26 1192
G 26 1205
T 26 1219
A 34 1230
T 29 1242
T 38 1255
G 26 1269
A 27 1282
A 31 1294
C 44 1307
A 44 1317
A 47 1331
A 48 1343
T 47 1355
A 47 1367
A 46 1380
A 26 1392
A 26 1406
T 38 1417
A 48 1429
T 47 1441
T 48 1456
T 45 1469
C 27 1482
A 17 1493
T 7 1505
A 7 1517
C 15 1531
A 24 1543
T 26 1555
A 26 1567
A 34 1581
C 27 1594
C 31 1606
A 30 1618
A 17 1631
T 10 1644
G 20 1658
C 7 1676
G 7 1686
T 19 1700
T 17 1713
T 13 1726
A 18 1737
C 18 1749
T 18 1762
G 18 1776
C 13 1790
A 15 1803
A 12 1815
C 11 1827
G 7 1839
C 7 1854
T 17 1868
A 7 1880
G 5 1895
G 6 1906
C 11 1918
G 17 1934
C 26 1947
T 25 1961
C 26 1973
T 27 1986
A 25 1998
C 16 2010
T 16 2024
A 23 2034
A 27 2047
T 24 2061
G 12 2073
C 7 2087
G 7 2099
T 12 2112
T 25 2125
C 24 2139
T 26 2152
T 24 2165
G 17 2178
C 22 2191
A 20 2202
C 19 2215
T 21 2228
G 13 2240
G 14 2253
C 15 2269
A 16 2281
T 16 2293
T 16 2307
T 26 2320
C 26 2332
C 18 2345
C 13 2357
C 17 2370
T 12 2383
G 13 2396
C 3 2408
T 3 2424
G 3 2432
A 14 2446
C 14 2458
T 14 2471
T 14 2482
G 23 2496
C 18 2510
G 13 2523
G 13 2538
A 25 2551
T 17 2564
G 7 2576
G 7 2590
T 7 2602
C 10 2614
C 10 2625
C 16 2639
A 13 2651
A 13 2664
T 8 2680
C 11 2691
G 11 2705
T 10 2716
T 17 2730
T 13 2744
T 23 2757
T 18 2769
C 16 2783
G 16 2796
C 13 2807
T 11 2823
C 8 2835
G 3 2844
A 7 2859
A 7 2872
A 7 2884
A 7 2897
G 12 2911
T 15 2923
C 17 2935
A 13 2947
T 19 2959
G 7 2975
C 7 2983
C 11 2996
A 8 3006
T 8 3015
G 20 3028
A 20 3041
T 14 3054
G 3 3067
T 3 3080
T 6 3093
T 7 3106
A 14 3116
A 14 3127
T 9 3138
C 5 3152
G 3 3170
C 7 3183
G 5 3194
T 7 3207
T 2 3222
A 12 3234
G 19 3244
A 17 3257
A 7 3270
T 7 3283
T 5 3295
T 5 3309
A 5 3319
A 6 3331
G 6 3347
G 7 3359
G 15 3371
C 15 3382
G 13 3396
G 14 3412
T 18 3423
G 18 3436
A 23 3449
T 22 3461
T 16 3474
T 19 3488
T 13 3500
G 26 3515
C 19 3525
T 26 3539
G 26 3551
A 14 3564
T 14 3582
C 3 3592
T 5 3607
A 15 3618
G 17 3630
G 10 3644
C 12 3657
T 12 3669
A 10 3682
A 17 3693
C 30 3705
G 30 3718
T 31 3731
T 31 3746
G 44 3759
C 30 3772
A 31 3785
T 46 3797
T 45 3809
A 46 3823
G 25 3836
A 31 3849
T 48 3861
T 31 3874
T 28 3886
G 27 3900
G 26 3914
T 25 3927
T 23 3940
C 16 3953
T 16 3965
T 41 3979
T 38 3992
G 26 4004
G 28 4019
G 23 4032
T 18 4045
T 18 4057
C 39 4069
A 37 4080
A 37 4093
A 26 4105
A 26 4118
G 26 4128
C 28 4143
C 26 4157
A 26 4170
A 26 4181
G 29 4195
G 31 4207
C 38 4220
T 26 4234
A 41 4248
A 36 4258
G 33 4271
G 33 4286
C 33 4297
A 44 4311
A 38 4323
G 19 4336
T 19 4348
G 24 4363
T 25 4375
A 27 4388
A 36 4400
C 34 4413
G 26 4426
G 26 4441
C 25 4453
C 25 4468
G 8 4481
G 8 4497
G 10 4507
A 25 4521
T 26 4532
C 26 4546
A 17 4558
T 11 4571
G 3 4584
C 20 4592
T 3 4598
T 15 4611
A 18 4622
A 22 4635
C 7 4647
T 7 4653
C 17 4660
C 19 4674
A 8 4686
C 6 4695
A 6 4699
A 6 4710
T 2 4722
T 2 4730
A 2 4738
G 6 4753
T 16 4763
T 22 4776
T 12 4789
G 10 4803
A 12 4815
C 7 4825
T 20 4839
G 26 4854
G 19 4867
G 7 4881
A 7 4893
G 21 4906
T 25 4919
G 25 4932
A 18 4946
G 14 4958
G 11 4973
G 11 4984
G 20 4999
C 18 5012
A 13 5025
A 23 5036
G 25 5049
T 25 5062
C 15 5075
T 20 5086
G 12 5095
T 20 5103
T 27 5115
G 21 5127
A 25 5141
A 27 5154
C 26 5166
C 26 5179
C 18 5192
C 14 5205
C 14 5219
A 15 5230
A 15 5242
A 15 5255
C 20 5269
T 31 5281
A 28 5293
C 26 5305
C 15 5317
G 8 5329
C 8 5342
T 3 5349
T 16 5361
G 17 5372
C 19 5385
G 14 5400
A 14 5414
G 12 5426
T 7 5441
A 9 5453
A 17 5465
A 17 5478
A 31 5490
T 22 5502
C 18 5516
A 18 5528
A 20 5540
C 25 5554
G 26 5567
C 28 5581
T 28 5595
T 43 5608
C 43 5623
T 38 5635
C 27 5648
C 26 5660
G 26 5675
C 27 5687
C 36 5700
G 29 5712
T 29 5725
T 38 5739
G 37 5751
G 39 5764
T 39 5778
T 19 5790
G 11 5803
G 6 5817
T 3 5826
A 5 5842
G 17 5854
A 22 5867
A 12 5879
T 17 5892
A 10 5904
G 8 5919
A 12 5931
C 25 5942
A 15 5954
G 12 5965
A 20 5979
T 17 5988
T 17 5999
A 7 6010
C 17 6023
G 24 6036
C 38 6050
T 29 6065
T 23 6077
A 13 6090
T 18 6103
T 45 6117
T 46 6131
C 38 6142
A 29 6154
G 29 6168
G 38 6180
T 44 6194
T 34 6207
A 23 6219
T 25 6232
C 26 6245
G 31 6258
T 31 6272
A 38 6284
G 27 6296
A 27 6311
C 36 6323
A 31 6335
G 31 6349
C 28 6362
G 18 6376
C 18 6390
G 46 6402
T 44 6417
C 41 6430
C 29 6443
T 38 6456
T 49 6470
C 38 6483
T 29 6497
T 46 6509
C 48 6523
T 44 6536
A 33 6546
C 26 6559
C 26 6573
G 26 6585
C 45 6599
G 40 6612
G 29 6625
C 29 6640
T 44 6654
G 43 6666
T 28 6679
A 28 6691
A 18 6704
T 25 6716
C 23 6730
G 25 6744
A 26 6757
C 26 6770
G 25 6782
C 26 6796
G 26 6809
A 18 6824
A 26 6836
A 26 6849
T 36 6862
T 27 6874
G 36 6887
T 41 6902
C 44 6915
A 29 6926
T 36 6939
C 36 6953
G 28 6966
G 28 6980
T 38 6993
G 26 7006
A 38 7021
G 28 7034
C 28 7047
A 28 7061
C 38 7073
C 30 7086
A 18 7099
T 26 7113
T 26 7127
T 47 7141
C 45 7154
G 26 7167
G 26 7181
C 26 7194
G 51 7207
G 31 7221
C 31 7234
T 31 7247
T 32 7261
C 50 7273
T 32 7287
T 46 7299
T 34 7311
G 26 7325
G 18 7338
C 26 7351
G 26 7366
G 48 7380
A 51 7393
G 51 7406
T 31 7418
C 29 7432
T 38 7444
G 38 7459
T 31 7471
G 44 7485
C 41 7498
C 26 7511
A 18 7524
G 18 7537
T 25 7551
A 28 7565
A 28 7577
T 36 7591
A 46 7604
C 44 7617
C 28 7630
C 33 7644
A 46 7655
T 44 7669
G 46 7681
G 33 7695
C 32 7707
T 32 7718
G 22 7732
G 22 7740
T 42 7752
C 50 7764
C 48 7777
C 49 7791
T 31 7804
A 31 7817
T 23 7832
A 13 7846
T 18 7858
C 50 7872
A 50 7884
G 29 7898
A 38 7911
C 38 7924
C 51 7938
G 51 7951
T 32 7966
T 38 7979
T 25 7993
G 38 8005
A 56 8020
G 51 8034
T 51 8047
G 46 8060
C 56 8073
T 24 8085
G 24 8097
G 27 8104
G 50 8113
G 40 8126
G 40 8141
C 27 8154
A 60 8167
T 60 8179
C 33 8192
A 32 8205
T 51 8219
T 58 8233
C 46 8246
A 32 8258
C 51 8271
G 56 8285
C 56 8299
C 46 8312
A 56 8325
T 46 8338
C 56 8351
T 56 8366
C 26 8378
C 26 8392
A 26 8403
G 27 8417
T 25 8431
C 26 8445
A 49 8457
T 51 8471
C 38 8483
G 25 8497
C 36 8510
A 29 8523
A 38 8537
C 49 8550
T 38 8563
A 47 8577
T 47 8590
C 47 8604
T 47 8618
G 47 8631
T 38 8645
T 38 8658
G 26 8671
A 18 8685
T 18 8697
G 30 8711
T 38 8724
T 26 8737
T 26 8751
T 26 8765
T 48 8777
G 47 8791
T 47 8803
A 46 8817
G 46 8830
C 38 8845
G 18 8858
T 18 8870
G 19 8885
T 43 8899
C 31 8912
G 38 8924
A 38 8939
C 36 8952
C 26 8964
A 25 8977
G 46 8992
T 31 9006
C 31 9019
G 26 9032
C 16 9046
A 26 9058
T 26 9071
T 46 9085
T 46 9100
T 44 9114
A 25 9125
T 38 9137
G 46 9152
T 46 9165
T 40 9179
C 45 9192
T 41 9205
G 41 9218
G 17 9232
G 7 9246
A 12 9258
T 21 9271
A 21 9283
A 26 9297
C 43 9310
A 26 9323
C 26 9336
G 15 9351
A 16 9366
G 5 9377
C 5 9393
A 16 9404
T 29 9417
T 20 9429
A 8 9442
G 8 9452
C 11 9467
A 24 9480
T 22 9492
C 13 9506
A 3 9524
T 17 9537
G 29 9549
G 29 9560
T 39 9573
T 30 9583
C 28 9594
T 20 9604
T 20 9614
A 7 9626
T 12 9636
G 10 9651
G 19 9664
T 12 9677
A 22 9690
T 11 9704
C 12 9716
G 16 9726
G 24 9740
C 17 9753
T 6 9765
T 5 9779
A 5 9789
A 17 9802
A 10 9814
A 12 9828
G 22 9838
C 25 9852
T 13 9864
T 3 9873
C 7 9886
A 22 9900
T 25 9912
C 26 9924
G 20 9938
C 25 9949
C 20 9960
C 8 9970
T 19 9982
G 25 9995
T 34 10008
C 25 10019
A 9 10031
G 9 10043
C 9 10056
C 23 10068
G 17 10079
C 25 10090
A 25 10103
T 26 10116
C 27 10128
G 27 10138
A 22 10151
A 15 10161
G 7 10173
T 17 10186
T 26 10198
G 25 10211
C 26 10223
T 18 10237
G 25 10251
G 25 10263
T 3 10278
G 3 10287
C 3 10294
A 25 10306
G 18 10322
T 28 10336
C 30 10348
A 41 10361
G 33 10373
C 21 10387
A 22 10397
T 7 10407
C 5 10418
G 7 10431
T 7 10445
T 12 10458
A 39 10470
T 27 10482
G 22 10495
G 19 10498
T 16 10512
G 17 10527
A 25 10538
A 22 10549
A 22 10560
T 24 10571
T 29 10582
G 33 10594
A 26 10607
T 24 10619
G 22 10630
A 12 10642
A 8 10652
G 17 10665
A 7 10682
C 8 10692
C 9 10703
G 7 10716
A 3 10728
G 3 10735
T 17 10748
C 9 10760
T 12 10772
G 20 10783
T 3 10795
G 15 10805
C 34 10818
T 22 10830
A 18 10844
G 23 10857
C 26 10871
G 13 10884
A 11 10900
T 20 10905
T 8 10915
A 9 10927
G 20 10940
C 25 10953
T 17 10966
T 12 10980
G 18 10992
G 18 10995
T 24 11009
G 13 11024
C 3 11036
C 3 11048
C 3 11055
G 17 11064
T 19 11078
A 15 11092
A 11 11106
G 10 11117
C 13 11131
G 18 11146
G 18 11149
C 23 11162
A 27 11175
T 27 11187
G 23 11201
A 19 11214
A 18 11217
T 30 11230
C 37 11243
G 27 11256
C 25 11269
A 8 11279
C 3 11287
T 3 11290
A 11 11300
G 2 11311
T 5 11327
C 25 11341
A 3 11353
A 3 11357
T 18 11370
C 14 11382
A 3 11396
A 3 11404
T 7 11408
C 25 11422
T 25 11437
T 17 11446
T 20 11457
T 10 11467
A 17 11480
C 8 11493
G 20 11496
G 3 11505
C 22 11520
G 25 11533
T 25 11544
A 25 11556
A 25 11566
T 20 11578
G 20 11588
C 9 11602
C 3 11612
T 3 11621
C 3 11628
A 3 11635
C 3 11648
C 10 11659
A 31 11671
T 37 11684
T 19 11695
T 10 11704
C 19 11715
T 20 11730
T 3 11740
G 3 11744
A 17 11754
C 19 11767
G 3 11781
G 3 11790
C 3 11794
T 3 11808
C 3 11818
G 3 11824
T 5 11834
C 12 11847
T 13 11859
T 3 11871
G 3 11878
A 6 11886
C 10 11899
C 10 11909
A 17 11921
G 22 11934
C 11 11947
G 3 11958
G 3 11967
A 3 11974
T 10 11981
T 19 11992
G 22 12004
A 13 12016
A 10 12026
T 14 12038
G 17 12050
G 10 12062
C 12 12075
T 15 12089
T 16 12101
C 3 12114
C 3 12124
T 3 12128
T 7 12138
T 18 12150
G 31 12163
G 22 12174
C 19 12187
C 14 12198
G 8 12211
G 7 12223
G 3 12233
T 3 12237
C 12 12250
G 13 12262
G 28 12274
G 27 12286
T 26 12298
A 15 12309
T 26 12320
T 26 12323
C 17 12334
G 11 12348
A 17 12361
T 25 12372
C 25 12386
A 3 12399
A 3 12409
G 20 12413
G 9 12425
G 5 12436
C 6 12451
C 16 12461
T 19 12473
A 25 12485
A 25 12497
A 17 12509
A 2 12521
G 5 12535
T 22 12546
C 26 12558
C 26 12570
C 13 12581
T 10 12595
A 11 12605
G 3 12618
C 6 12632
C 3 12641
A 24 12654
T 24 12667
G 24 12680
A 7 12692
C 7 12706
G 10 12719
A 19 12730
A 14 12740
G 22 12753
T 28 12764
C 28 12776
C 18 12788
C 10 12799
T 17 12811
T 8 12824
C 12 12837
T 12 12850
T 20 12861
T 13 12873
G 5 12887
A 25 12899
A 11 12910
C 15 12923
G 14 12938
T 2 12951
C 8 12963
A 3 12966
C 10 12974
T 19 12992
C 31 13006
A 15 13020
A 30 13034
A 26 13045
A 25 13058
G 16 13071
T 22 13083
G 20 13093
G 17 13103
A 20 13115
A 16 13125
T 34 13138
T 31 13149
T 20 13160
C 25 13172
A 24 13185
A 20 13196
A 10 13206
G 22 13217
C 15 13228
C 4 13238
G 7 13252
G 8 13262
A 20 13275
G 12 13287
T 13 13301
T 2 13311
T 7 13323
T 14 13331
C 21 13342
A 12 13354
T 17 13367
G 19 13379
G 7 13391
A 3 13403
C 3 13413
G 3 13423
T 12 13435
T 19 13446
G 24 13459
G 20 13470
G 20 13481
C 20 13495
C 16 13506
T 7 13519
A 7 13531
A 8 13537
T 19 13550
T 21 13562
T 20 13574
G 24 13587
C 20 13599
A 12 13611
A 12 13622
T 25 13635
T 24 13646
T 20 13657
G 20 13671
G 20 13681
C 19 13693
C 19 13705
A 7 13717
A 18 13728
A 17 13737
A 20 13747
A 19 13757
C 28 13770
C 17 13781
T 5 13793
C 5 13806
C 17 13816
C 9 13830
C 7 13839
A 17 13852
T 18 13866
C 10 13879
C 9 13895
C 11 13906
T 20 13920
T 6 13931
T 5 13945
T 12 13955
T 17 13967
T 12 13977
T 7 13989
A 5 14003
G 12 14016
A 7 14027
C 7 14038
C 5 14048
A 7 14061
T 18 14073
T 9 14085
T 6 14103
T 12 14113
T 12 14124
T 11 14137
T 3 14148
C 3 14163
T 3 14173
A 3 14183
C 5 14196
A 6 14207
C 3 14217
C 3 14231
C 3 14245
G 3 14258
G 3 14277
T 3 14292
G 3 14302
T 3 14307
G 3 14321
G 3 14337
G 3 14346
C 8 14360
A 7 14376
A 3 14389
A 3 14399
G 3 14411
A 3 14425
A 4 14439
T 8 14449
T 3 14462
A 3 14466
T 3 14471
A 3 14488
C 3 14507
G 3 14519
A 3 14534
G 3 14544
A 3 14559
A 3 14574
A 3 14587
T 11 14593
T 9 14607
T 9 14624
T 3 14637
T 3 14651
C 3 14663
G 9 14676
G 3 14691
G 7 14704
G 3 14717
C 3 14733
C 3 14747
A 3 14761
A 7 14772
A 8 14791
A 4 14801
T 3 14811
T 3 14823
G 7 14830
G 3 14841
T 3 14853
T 3 14864
T 3 14875
G 3 14886
C 3 14899
T 3 14911
T 3 14925
A 3 14937
T 3 14951
T 8 14962
G 3 14980
G 3 14994
T 3 15006
A 9 15018
A 8 15031
A 5 15047
A 6 15060
A 3 15070
A 3 15085
T 3 15096
T 5 15115
T 9 15126
T 8 15136
T 3 15150
T 3 15165
T 3 15178
A 3 15192
T 3 15207
A 3 15219
A 3 15228
A 3 15232
A 7 15244
A 3 15256
A 7 15270
A 9 15280
A 13 15290
A 9 15304
A 7 15318
A 12 15330
A 6 15341
A 3 15354
T 17 15369
T 9 15379
T 3 15389
C 7 15400
A 7 15411
A 13 15423
A 11 15436
A 9 15450
A 3 15462
A 3 15476
C 3 15485
G 5 15496
T 3 15510
T 3 15526
C 3 15535
T 8 15549
T 3 15562
T 3 15577
C 3 15590
C 3 15599
T 3 15604
G 3 15621
C 9 15632
C 9 15645
C 8 15658
C 7 15674
C 3 15681
A 3 15694
A 3 15709
A 3 15719
C 3 15733
T 3 15748
C 3 15760
T 3 15771
T 3 15782
T 3 15795
G 3 15809
G 3 15824
A 9 15835
A 12 15846
A 11 15859
A 9 15875
A 3 15892
T 3 15904
A 10 15909
A 9 15920
A 3 15932
A 3 15944
G 7 15957
G 6 15971
G 3 15984
C 3 15994
T 3 16006
T 3 16016
T 10 16027
T 3 16036
G 3 16048
C 11 16060
C 3 16068
C 3 16081
T 3 16091
C 11 16103
C 3 16114
C 8 16130
A 9 16147
G 9 16158
END_DNA

END_SEQUENCE
```
