## supplementary data 2 for "A long-hidden prevalent PCR artifact and its application in DNA library screening": EF31178894_EF31178894.phd.1

```
BEGIN_SEQUENCE EF31178894

BEGIN_COMMENT

CHROMAT_FILE: EF31178894
BASECALLER_VERSION: PEAKTRACE 6.94
TRACE_PROCESSOR_VERSION: PEAKTRACE 6.94
QUALITY_LEVELS: 99
TIME: Sat Mar 07 10:00:40 2020
TRACE_ARRAY_MIN_INDEX: 0
TRACE_ARRAY_MAX_INDEX: 12727
TRIM: -1 -1 -1.000000e+000
TRACE_PEAK_AREA_RATIO: -1.000000e+000
CHEM: term
DYE: big

END_COMMENT

BEGIN_DNA
A 27 5
A 27 17
A 29 29
A 10 40
C 3 54
T 5 66
T 20 75
T 32 86
G 32 99
A 25 112
T 21 123
T 15 135
A 14 151
C 20 161
T 16 174
T 35 186
T 35 195
T 35 207
T 36 219
G 20 233
T 37 244
A 20 253
A 32 263
T 43 276
A 27 287
T 50 298
C 32 311
G 30 324
G 22 332
T 22 346
G 35 359
C 58 371
T 57 385
C 57 397
G 57 411
A 28 424
A 61 436
G 61 449
C 61 460
C 58 473
C 28 485
T 58 499
T 56 512
C 59 525
A 59 535
T 59 547
C 58 559
A 58 570
T 36 582
A 36 593
G 57 608
G 57 623
C 58 635
T 58 649
C 59 661
G 57 675
C 57 687
T 57 702
C 58 713
T 59 727
T 61 740
T 59 754
T 59 766
T 59 779
T 58 791
T 59 804
C 56 814
T 58 827
G 58 841
A 61 853
A 61 864
G 59 877
T 59 888
C 61 899
A 56 911
C 56 922
T 59 936
G 57 949
A 57 964
T 59 976
A 59 988
G 59 1002
C 59 1014
A 59 1026
T 58 1038
C 58 1051
T 59 1065
G 58 1081
G 36 1095
A 58 1109
T 58 1120
C 57 1132
C 57 1145
G 57 1159
T 59 1172
A 58 1185
G 58 1198
A 58 1211
A 59 1223
A 59 1236
G 58 1248
G 36 1261
C 36 1272
G 58 1287
A 59 1301
G 58 1313
A 58 1327
G 61 1339
T 59 1352
A 36 1363
T 36 1374
G 58 1389
A 59 1403
G 59 1416
T 56 1429
G 56 1443
C 56 1455
T 58 1469
C 61 1481
A 59 1493
A 59 1505
A 59 1517
C 59 1529
C 53 1542
C 52 1555
A 51 1567
T 25 1580
A 25 1592
A 20 1605
G 10 1619
A 13 1633
G 17 1645
G 18 1659
G 26 1673
T 38 1684
T 35 1697
C 28 1710
T 27 1723
G 31 1737
T 18 1751
T 18 1764
C 18 1776
T 25 1790
G 26 1803
C 26 1815
G 25 1828
A 26 1842
A 38 1854
T 30 1867
G 31 1879
C 29 1891
T 29 1905
A 26 1917
A 18 1929
A 18 1941
A 18 1954
C 34 1966
G 31 1980
A 31 1994
C 48 2006
G 51 2020
A 49 2033
A 36 2045
A 28 2057
A 26 2070
T 33 2081
T 46 2095
T 29 2107
G 46 2121
T 32 2135
T 56 2148
T 51 2161
C 51 2174
T 33 2187
G 56 2200
A 59 2214
T 59 2226
T 51 2239
A 33 2250
C 33 2261
C 56 2275
G 56 2288
A 56 2302
T 61 2315
C 61 2328
T 56 2342
T 56 2355
A 56 2366
A 51 2379
G 56 2391
G 51 2406
T 56 2418
A 56 2430
T 56 2442
G 59 2456
C 56 2468
G 56 2482
C 56 2495
T 58 2510
T 58 2523
G 56 2535
C 31 2548
G 26 2561
T 26 2576
A 51 2587
T 46 2599
G 56 2612
G 31 2626
T 31 2639
A 46 2651
T 56 2664
A 61 2676
G 56 2689
C 33 2702
T 56 2717
T 33 2730
C 28 2743
A 28 2753
A 56 2767
T 59 2779
T 59 2793
T 61 2806
G 61 2819
T 56 2833
T 33 2846
G 51 2859
A 59 2873
T 56 2884
G 46 2897
C 46 2909
G 46 2924
T 46 2937
G 31 2949
A 46 2963
G 32 2976
T 26 2989
T 26 3002
C 26 3014
T 59 3028
A 61 3040
C 59 3052
A 58 3064
T 59 3077
C 56 3090
G 29 3103
A 29 3117
T 56 3130
G 38 3143
T 29 3156
A 56 3168
A 56 3181
T 51 3193
T 56 3207
G 56 3220
C 46 3233
C 31 3246
A 31 3258
T 38 3271
A 51 3283
A 56 3297
G 29 3310
C 29 3323
T 51 3337
T 53 3350
T 53 3364
A 56 3375
G 33 3388
G 56 3402
G 33 3415
A 33 3429
T 51 3440
A 38 3452
A 31 3465
C 46 3477
A 31 3489
G 46 3502
G 38 3516
G 29 3529
T 38 3543
A 51 3556
A 51 3569
T 49 3581
T 51 3594
A 25 3607
G 8 3618
G 3 3621
G 44 3634
C 25 3648
T 32 3660
G 32 3673
T 28 3683
T 40 3695
T 26 3707
T 36 3718
T 32 3726
T 43 3740
T 22 3753
T 35 3766
A 20 3777
C 37 3789
C 37 3803
C 20 3816
T 23 3829
A 20 3841
T 19 3853
G 17 3865
G 25 3879
T 24 3894
G 25 3906
C 22 3920
T 7 3933
A 5 3947
C 7 3960
T 17 3971
T 5 3984
A 5 3996
A 5 4012
C 20 4023
A 25 4037
G 12 4048
A 13 4063
G 23 4075
C 32 4089
T 8 4101
T 3 4116
G 3 4126
A 5 4141
C 11 4152
T 10 4165
T 5 4179
A 5 4190
G 7 4203
T 17 4217
C 7 4231
A 11 4244
T 7 4257
T 12 4270
G 12 4282
T 10 4295
A 7 4308
A 5 4321
C 5 4332
A 5 4347
G 5 4358
T 17 4372
C 16 4385
G 27 4398
T 32 4412
T 10 4424
G 7 4436
A 7 4450
C 16 4463
T 17 4476
C 13 4489
A 12 4503
T 22 4515
T 5 4528
G 5 4542
T 5 4553
T 12 4567
C 15 4581
G 13 4593
G 13 4607
T 18 4620
G 11 4633
C 11 4648
A 23 4659
T 20 4672
C 13 4684
C 13 4697
T 23 4711
T 13 4723
T 11 4738
C 17 4750
A 16 4761
A 19 4775
T 12 4787
A 20 4799
A 7 4817
A 6 4829
G 5 4840
A 10 4855
T 12 4866
A 18 4879
A 26 4891
C 35 4904
T 19 4918
C 18 4930
A 26 4943
A 40 4956
T 20 4969
A 13 4981
G 18 4995
G 18 5009
T 27 5022
A 29 5035
G 16 5048
C 13 5062
A 13 5074
T 23 5088
G 19 5100
T 19 5115
T 26 5126
A 27 5139
G 27 5153
G 10 5168
A 10 5184
C 14 5195
C 26 5207
T 25 5221
A 26 5233
A 18 5246
G 22 5259
T 25 5274
G 31 5287
C 25 5300
T 27 5313
G 32 5326
T 26 5340
C 26 5352
G 15 5367
G 17 5380
G 7 5393
A 7 5404
T 12 5420
T 26 5433
T 26 5446
C 26 5458
A 25 5471
C 26 5483
T 39 5497
A 36 5509
C 29 5523
T 28 5536
T 28 5550
G 26 5563
G 26 5577
C 26 5590
C 26 5604
A 27 5616
T 27 5628
G 26 5641
A 25 5655
C 25 5668
T 28 5681
A 27 5694
T 26 5707
T 26 5722
T 36 5734
A 27 5746
C 26 5759
C 16 5773
C 15 5786
A 15 5797
G 19 5811
T 23 5826
A 27 5838
A 15 5851
G 5 5862
A 12 5876
G 21 5889
T 21 5904
T 35 5917
T 35 5929
T 26 5943
C 23 5956
A 23 5967
A 27 5980
T 17 5988
A 9 6000
G 17 6007
G 34 6023
T 39 6037
T 26 6049
T 26 6063
C 26 6075
A 18 6087
G 25 6101
A 26 6114
T 30 6127
A 12 6140
C 7 6153
G 7 6167
C 17 6181
T 40 6194
A 36 6207
G 28 6220
G 44 6235
G 45 6249
A 48 6262
A 46 6275
C 46 6287
T 49 6302
C 50 6315
A 49 6327
A 51 6340
C 22 6352
G 28 6366
G 26 6381
A 51 6396
T 49 6408
T 49 6421
C 46 6433
A 34 6447
C 26 6459
G 25 6472
A 31 6486
T 45 6500
A 38 6513
G 31 6526
A 28 6540
C 38 6552
A 48 6565
T 31 6578
C 24 6591
A 23 6603
G 18 6618
C 23 6633
T 56 6647
G 56 6660
A 33 6674
A 56 6686
G 59 6701
T 56 6714
T 51 6726
G 51 6739
A 61 6753
G 56 6766
G 46 6780
A 46 6794
C 61 6807
A 59 6818
A 58 6831
G 46 6843
G 46 6857
G 46 6872
T 56 6885
G 56 6899
T 59 6912
T 56 6926
G 56 6938
T 46 6952
T 46 6966
A 51 6979
C 56 6991
T 56 7006
A 26 7018
C 28 7031
T 36 7045
T 59 7059
C 61 7072
T 61 7086
T 51 7100
T 51 7114
G 50 7126
C 27 7139
C 18 7153
G 17 7166
T 17 7180
G 30 7192
A 55 7207
T 51 7220
A 56 7232
G 53 7246
G 52 7261
T 51 7274
A 28 7286
C 38 7299
G 38 7313
A 46 7327
G 38 7342
T 25 7356
A 38 7368
A 46 7381
T 38 7395
G 46 7409
T 26 7421
G 46 7435
A 46 7451
G 47 7464
C 46 7478
G 26 7491
G 26 7506
G 24 7517
G 19 7533
A 26 7548
A 46 7563
G 38 7575
C 41 7588
C 26 7601
G 28 7614
T 28 7631
A 33 7642
A 49 7656
C 49 7670
G 49 7683
G 36 7697
T 25 7711
A 28 7724
T 48 7738
T 48 7751
G 49 7765
T 31 7778
T 31 7791
C 31 7805
T 29 7818
T 46 7833
C 38 7845
C 26 7858
C 26 7872
A 26 7883
G 31 7896
T 27 7910
C 27 7925
A 38 7937
T 47 7951
A 31 7964
T 47 7978
G 30 7991
A 28 8005
A 33 8017
A 46 8033
G 18 8048
A 18 8062
A 26 8075
G 28 8089
G 36 8102
T 42 8117
A 36 8129
C 39 8141
T 26 8154
G 44 8168
A 39 8184
A 38 8198
T 26 8212
G 28 8224
T 26 8237
C 25 8251
T 26 8265
A 30 8278
A 29 8292
T 26 8305
G 18 8319
T 18 8332
G 26 8346
C 25 8359
T 28 8374
A 35 8387
T 38 8400
A 38 8413
T 44 8427
G 44 8441
C 44 8454
C 28 8468
G 14 8482
G 14 8498
G 17 8510
A 28 8527
C 46 8539
T 41 8552
T 38 8565
G 38 8578
A 38 8593
C 47 8606
C 48 8620
A 48 8632
T 48 8646
A 47 8658
A 26 8671
A 26 8688
C 38 8701
G 26 8714
C 26 8728
C 26 8743
C 31 8756
G 29 8769
C 38 8782
A 41 8796
A 38 8810
T 47 8824
A 46 8836
T 38 8849
T 29 8864
G 26 8877
T 22 8890
T 22 8905
G 36 8919
T 31 8932
T 27 8946
C 27 8959
T 43 8972
G 26 8986
T 26 8999
A 26 9011
G 38 9025
G 38 9040
T 26 9053
T 26 9066
C 26 9078
A 28 9089
G 36 9103
T 15 9123
G 19 9135
T 42 9148
T 26 9164
T 26 9177
T 26 9191
T 36 9204
A 28 9217
C 28 9229
A 28 9245
A 43 9257
T 46 9271
G 47 9284
T 45 9298
G 46 9311
G 28 9326
C 28 9343
C 50 9357
G 56 9370
T 53 9384
T 36 9397
T 34 9411
T 34 9425
C 57 9438
T 58 9451
G 58 9465
T 56 9479
C 51 9492
A 28 9503
C 51 9517
T 58 9531
A 58 9545
C 58 9558
C 46 9572
A 46 9585
T 46 9598
C 38 9613
G 29 9626
C 46 9640
T 59 9656
T 57 9670
T 57 9685
A 58 9696
T 59 9709
C 61 9723
T 56 9737
G 56 9751
A 58 9766
G 51 9781
C 56 9794
T 28 9807
C 28 9821
A 56 9833
C 59 9846
C 56 9860
C 56 9874
A 51 9887
C 51 9901
T 58 9915
T 56 9931
C 56 9944
A 33 9955
G 46 9970
T 46 9986
T 59 9999
G 56 10012
T 38 10026
G 38 10039
T 26 10053
T 28 10065
T 46 10081
T 54 10095
A 53 10107
C 50 10121
C 28 10133
G 28 10147
G 36 10165
T 50 10179
A 46 10191
A 46 10207
G 49 10221
A 51 10234
G 45 10246
G 49 10258
G 43 10269
G 20 10280
T 20 10293
T 25 10307
C 25 10318
T 28 10331
G 24 10346
T 18 10361
T 19 10377
C 46 10389
T 46 10404
G 46 10417
C 33 10429
G 38 10443
A 28 10463
A 46 10474
T 48 10487
G 45 10500
C 38 10513
T 19 10527
A 23 10543
A 36 10562
A 46 10574
A 46 10585
C 28 10597
G 36 10609
A 36 10628
C 48 10641
G 33 10654
A 33 10667
A 35 10676
A 46 10690
A 41 10700
A 17 10711
T 20 10724
T 25 10742
T 47 10754
G 48 10768
T 21 10780
T 25 10791
T 14 10802
T 27 10812
C 42 10826
T 48 10839
G 47 10853
A 47 10867
T 44 10880
T 46 10892
A 25 10906
C 30 10918
C 32 10929
C 20 10939
G 39 10952
A 46 10965
T 35 10977
C 33 10991
T 12 11012
T 17 11022
A 20 11035
A 20 11045
G 9 11062
G 25 11079
T 37 11091
A 38 11106
T 41 11118
G 38 11131
C 38 11145
G 26 11161
C 26 11174
T 45 11194
T 26 11206
G 40 11219
C 26 11230
G 15 11244
T 15 11263
A 41 11277
T 33 11289
G 36 11302
G 15 11321
T 26 11333
A 34 11347
T 39 11361
A 28 11373
G 36 11387
C 26 11406
T 44 11420
T 36 11433
C 16 11447
A 30 11460
A 26 11471
T 41 11484
T 37 11494
T 27 11506
T 22 11516
G 20 11530
G 9 11543
T 35 11556
G 32 11577
A 45 11591
T 45 11604
G 36 11617
C 28 11629
G 28 11646
T 38 11662
G 40 11676
A 28 11688
G 24 11703
T 28 11718
T 24 11733
C 41 11746
T 41 11759
A 26 11771
C 26 11784
A 26 11801
T 23 11814
C 25 11828
G 26 11849
A 28 11860
T 31 11873
G 25 11886
T 25 11902
A 22 11914
A 18 11925
T 22 11937
T 36 11949
T 25 11960
G 40 11973
C 24 11986
C 23 11996
A 14 12015
T 24 12028
A 23 12040
A 20 12051
A 10 12061
G 22 12072
C 35 12085
T 37 12098
T 35 12108
T 32 12121
T 10 12131
A 23 12143
G 33 12157
G 36 12166
G 30 12179
G 10 12189
A 20 12202
T 25 12216
A 26 12234
A 25 12246
C 18 12259
A 13 12271
G 26 12285
G 24 12299
G 15 12314
T 18 12328
A 20 12340
A 20 12351
A 20 12362
T 20 12375
T 25 12386
A 35 12399
A 25 12408
G 38 12421
G 26 12431
C 41 12444
T 38 12455
G 23 12468
T 13 12481
T 11 12493
T 39 12505
T 44 12522
T 44 12535
T 45 12547
T 45 12558
T 38 12569
T 36 12581
T 26 12592
A 38 12605
C 42 12618
C 31 12630
C 15 12641
T 14 12654
T 9 12664
A 25 12677
A 17 12688
A 7 12701
C 7 12714
C 5 12727
END_DNA

END_SEQUENCE
```
