## supplementary data 2 for "A long-hidden prevalent PCR artifact and its application in DNA library screening": EF31178895_EF31178895.phd.1

```
BEGIN_SEQUENCE EF31178895

BEGIN_COMMENT

CHROMAT_FILE: EF31178895
BASECALLER_VERSION: PEAKTRACE 6.94
TRACE_PROCESSOR_VERSION: PEAKTRACE 6.94
QUALITY_LEVELS: 99
TIME: Sat Mar 07 10:00:40 2020
TRACE_ARRAY_MIN_INDEX: 0
TRACE_ARRAY_MAX_INDEX: 12672
TRIM: -1 -1 -1.000000e+000
TRACE_PEAK_AREA_RATIO: -1.000000e+000
CHEM: term
DYE: big

END_COMMENT

BEGIN_DNA
A 20 3
A 25 12
A 27 25
A 28 35
A 28 46
C 22 59
T 21 72
T 22 85
G 25 98
T 8 113
A 3 124
C 3 128
C 14 139
A 20 145
A 20 151
C 25 164
A 23 175
G 39 188
G 41 204
T 42 218
G 36 229
A 12 243
C 15 253
A 15 263
T 33 274
T 50 288
A 28 300
C 53 312
A 59 323
A 36 333
T 31 346
T 58 360
T 58 374
C 36 387
T 36 399
G 36 415
T 59 427
G 59 440
A 59 453
A 26 464
C 59 475
G 59 488
A 59 500
C 58 510
G 56 522
A 56 535
C 31 546
C 59 558
C 58 569
T 58 582
A 59 593
A 59 605
T 58 617
C 59 629
T 59 641
G 56 655
G 56 668
C 58 680
G 58 692
A 61 704
T 58 714
C 58 726
G 59 738
T 59 750
T 57 763
A 36 773
C 36 783
A 36 791
C 46 802
A 56 813
A 59 824
C 56 837
C 33 849
A 33 859
G 56 873
G 58 886
C 58 899
G 56 911
G 46 924
T 56 937
A 61 947
A 61 958
A 59 970
C 57 980
T 56 992
A 56 1003
C 58 1015
T 56 1028
A 56 1039
G 59 1052
G 59 1065
C 59 1078
G 61 1091
C 61 1102
T 59 1115
C 59 1127
T 59 1139
T 61 1151
G 59 1163
C 59 1176
T 59 1188
G 58 1200
G 58 1213
C 59 1225
G 61 1237
C 61 1248
T 59 1261
G 59 1272
G 59 1285
T 61 1298
G 61 1310
T 61 1322
T 61 1334
T 59 1345
T 58 1357
C 58 1369
G 59 1382
T 59 1393
T 58 1406
T 58 1418
C 59 1430
T 61 1441
T 61 1454
C 61 1465
T 61 1477
G 61 1490
C 61 1501
C 61 1513
T 59 1525
G 58 1537
T 58 1550
G 58 1561
G 59 1574
T 59 1587
G 58 1598
G 58 1611
C 58 1623
G 59 1635
G 58 1648
T 58 1660
G 58 1671
G 59 1684
C 61 1696
T 56 1709
C 46 1720
A 46 1730
T 58 1743
G 58 1754
T 59 1768
G 59 1779
G 59 1793
T 46 1805
C 56 1817
A 46 1827
G 51 1840
T 27 1852
G 28 1863
T 50 1877
C 51 1889
G 23 1901
G 13 1913
C 13 1926
G 13 1937
G 13 1950
C 18 1962
A 36 1973
A 45 1985
A 44 1996
T 34 2007
G 28 2020
C 28 2032
T 32 2045
G 28 2057
C 26 2070
A 18 2080
G 13 2092
C 18 2105
T 26 2118
T 22 2129
C 16 2142
A 18 2152
C 26 2163
G 32 2175
A 26 2187
G 18 2199
T 13 2212
T 17 2224
T 23 2236
C 26 2248
T 26 2259
T 26 2272
G 26 2284
C 13 2296
G 13 2308
G 11 2321
T 13 2333
A 15 2343
A 26 2354
T 25 2366
G 18 2378
A 26 2391
C 25 2402
T 25 2414
C 18 2427
G 15 2438
T 23 2451
T 13 2464
T 13 2476
G 26 2487
C 30 2499
A 23 2510
G 17 2522
C 17 2534
A 12 2545
T 7 2556
C 12 2569
G 15 2580
T 18 2592
C 22 2605
A 22 2615
T 26 2628
T 15 2640
C 10 2653
A 5 2663
G 7 2674
C 7 2687
G 15 2698
C 25 2711
T 26 2724
T 27 2736
T 31 2748
T 31 2760
A 26 2771
C 26 2782
T 26 2794
G 26 2806
C 18 2819
G 13 2830
C 11 2841
A 11 2851
A 23 2864
G 32 2876
A 18 2888
A 18 2900
A 18 2911
T 31 2922
T 31 2935
G 27 2946
C 27 2959
T 27 2971
T 27 2983
G 18 2995
G 18 3007
G 18 3020
G 18 3032
C 18 3044
A 27 3055
C 18 3066
A 16 3077
T 21 3090
A 26 3100
A 26 3112
G 24 3124
C 25 3137
T 12 3149
G 2 3161
T 7 3174
A 25 3185
G 15 3196
G 16 3209
G 16 3222
A 26 3233
T 25 3245
A 26 3256
A 25 3267
C 18 3279
A 13 3290
G 23 3301
G 23 3314
G 11 3326
T 11 3340
A 18 3350
A 15 3363
T 18 3374
T 26 3386
A 26 3398
G 25 3410
G 18 3423
C 18 3435
T 22 3446
G 16 3459
T 18 3470
T 18 3482
T 16 3493
T 26 3507
T 32 3519
T 22 3531
T 22 3543
A 21 3553
C 18 3565
C 5 3577
A 5 3587
T 5 3601
A 22 3612
C 25 3622
G 33 3633
G 46 3647
C 50 3659
G 52 3670
T 56 3683
T 56 3695
A 56 3706
A 56 3717
G 61 3728
A 56 3741
A 59 3752
G 59 3764
T 61 3776
G 59 3787
G 56 3799
G 51 3812
A 56 3824
A 56 3836
T 56 3847
G 56 3858
T 59 3870
A 59 3881
C 56 3893
A 33 3904
G 26 3916
T 25 3928
T 26 3941
A 33 3952
T 34 3964
C 41 3976
T 29 3988
C 36 4000
T 33 4013
A 51 4024
A 51 4035
C 51 4048
G 51 4059
A 46 4071
T 32 4083
A 51 4094
A 56 4105
C 33 4118
A 56 4128
A 51 4140
A 56 4152
G 59 4165
C 61 4177
G 61 4189
A 56 4200
C 56 4213
A 51 4223
T 58 4235
T 56 4247
C 56 4260
A 56 4270
T 58 4282
C 59 4295
A 56 4305
A 56 4317
A 33 4329
G 33 4341
A 61 4353
G 34 4365
C 61 4378
T 59 4389
T 59 4401
A 59 4412
A 58 4424
G 56 4436
C 46 4448
T 56 4460
A 46 4471
C 46 4483
A 57 4494
A 61 4505
A 61 4518
T 56 4530
T 59 4542
C 26 4554
C 38 4566
A 26 4576
G 46 4588
A 58 4601
T 58 4613
G 58 4625
G 56 4637
C 56 4650
G 38 4661
A 32 4674
A 56 4686
T 56 4697
C 56 4710
A 32 4720
G 31 4732
T 51 4745
A 56 4756
C 41 4768
C 29 4780
T 38 4792
T 59 4805
T 59 4818
C 51 4830
C 56 4842
G 56 4854
T 59 4866
G 59 4877
C 58 4890
T 59 4902
G 58 4913
G 46 4925
T 31 4938
G 46 4949
G 58 4962
T 58 4974
T 59 4986
A 33 4997
C 26 5008
A 26 5018
T 38 5031
C 51 5044
C 51 5056
A 56 5067
G 61 5079
A 61 5092
T 61 5104
T 59 5116
G 51 5128
A 32 5140
A 32 5152
G 56 5164
C 51 5177
G 51 5189
C 51 5201
C 58 5213
T 58 5225
G 46 5236
C 32 5250
T 46 5261
C 28 5273
A 34 5284
C 51 5295
C 51 5308
A 59 5319
C 58 5331
G 58 5343
T 59 5356
G 51 5367
A 32 5380
A 56 5392
A 59 5404
T 59 5416
A 59 5427
C 59 5439
G 59 5451
C 59 5464
T 59 5476
G 61 5488
A 56 5501
C 33 5513
T 56 5525
T 61 5537
C 61 5550
G 61 5562
A 61 5574
C 61 5586
G 59 5597
T 58 5609
A 58 5621
C 56 5633
C 46 5645
A 56 5656
G 59 5669
A 61 5681
T 59 5693
G 58 5704
A 56 5717
G 36 5728
T 36 5742
A 46 5752
T 33 5764
T 32 5777
A 51 5788
C 59 5800
T 59 5812
G 58 5825
C 58 5837
A 51 5848
C 28 5861
A 28 5872
A 28 5884
G 51 5897
A 58 5909
A 46 5920
A 28 5933
T 28 5943
T 56 5957
G 58 5969
C 58 5981
T 56 5994
T 58 6007
G 58 6018
T 34 6030
G 56 6043
G 51 6056
C 26 6067
A 25 6078
C 27 6090
A 36 6101
T 61 6114
A 58 6126
A 58 6138
G 34 6151
C 59 6164
T 56 6176
T 56 6188
T 56 6200
A 51 6211
G 56 6223
G 56 6237
G 61 6248
A 61 6261
T 55 6273
A 56 6284
A 33 6296
C 32 6308
A 29 6319
G 29 6331
G 38 6343
G 26 6355
T 26 6369
A 23 6380
A 26 6392
T 26 6404
T 41 6416
A 38 6428
G 29 6440
G 31 6453
C 18 6465
T 16 6478
G 26 6490
T 41 6501
T 26 6513
T 26 6524
T 36 6538
T 26 6551
T 16 6565
T 18 6578
A 26 6589
C 18 6601
C 10 6614
A 10 6625
T 10 6640
A 20 6652
G 19 6667
A 19 6677
A 18 6690
T 25 6702
G 25 6715
C 17 6728
T 24 6740
T 12 6753
T 9 6767
C 12 6779
C 12 6791
T 12 6804
T 7 6818
T 6 6830
C 10 6841
G 10 6856
C 13 6867
T 17 6879
A 31 6890
A 25 6904
C 8 6917
A 3 6928
T 3 6945
A 5 6955
T 5 6966
T 5 6980
A 11 6992
G 12 7002
C 26 7017
A 23 7026
T 26 7038
T 36 7052
A 28 7068
C 24 7083
T 23 7094
G 19 7108
A 18 7120
C 18 7133
C 26 7145
T 16 7152
A 32 7163
A 34 7174
C 26 7185
T 31 7198
T 29 7211
C 18 7223
C 13 7236
G 23 7248
G 18 7262
A 26 7274
A 18 7288
T 12 7302
C 12 7315
A 13 7323
A 13 7337
T 26 7354
A 13 7364
C 9 7377
A 12 7387
C 14 7403
C 14 7415
G 17 7426
C 13 7440
C 26 7451
T 23 7461
G 23 7474
C 30 7490
T 22 7503
A 8 7517
G 10 7526
T 15 7538
G 9 7549
C 7 7563
C 7 7576
A 3 7588
C 20 7603
C 5 7613
G 7 7627
A 14 7640
C 14 7653
G 17 7663
C 13 7676
T 13 7688
T 13 7701
C 23 7714
C 35 7727
A 22 7738
C 7 7751
T 7 7763
G 17 7775
G 10 7789
T 11 7801
G 5 7812
C 5 7826
C 14 7839
C 12 7850
T 9 7862
G 17 7874
T 33 7889
C 25 7901
T 18 7913
T 13 7926
C 13 7937
A 13 7948
T 21 7961
C 14 7976
C 18 7988
A 17 7999
A 14 8012
T 14 8026
A 20 8037
G 13 8050
G 13 8064
G 23 8076
C 23 8090
C 11 8102
C 11 8115
T 12 8125
T 23 8139
A 25 8151
A 12 8165
C 7 8179
G 7 8188
C 20 8202
A 13 8214
T 14 8228
G 17 8240
C 21 8253
G 26 8264
A 23 8278
C 15 8291
T 23 8305
C 26 8318
G 26 8330
C 13 8345
G 13 8353
T 14 8366
C 14 8381
C 20 8392
A 6 8407
A 3 8416
A 7 8430
T 7 8442
T 17 8455
C 11 8469
A 7 8480
G 7 8492
C 17 8505
T 17 8519
C 17 8531
C 5 8545
A 7 8557
A 9 8568
T 22 8580
T 14 8592
G 15 8605
T 15 8620
C 28 8632
G 18 8644
A 16 8657
G 20 8668
T 38 8682
T 25 8695
C 17 8708
A 12 8721
T 7 8733
G 12 8746
A 20 8758
T 19 8771
G 20 8783
C 17 8795
T 6 8809
C 3 8823
G 3 8833
A 5 8848
C 17 8860
A 21 8871
C 22 8882
T 18 8895
G 15 8908
A 9 8924
C 9 8939
G 12 8948
C 20 8962
T 32 8975
G 26 8986
G 25 8998
A 21 9015
T 13 9028
C 7 9041
G 11 9051
A 12 9063
T 25 9076
A 16 9088
T 14 9100
A 14 9117
C 38 9130
T 26 9142
C 19 9155
T 15 9165
G 25 9177
A 26 9191
A 17 9203
T 7 9215
T 12 9228
C 25 9242
G 27 9256
C 16 9269
T 13 9283
A 15 9293
C 28 9308
A 20 9321
G 15 9335
G 14 9347
C 22 9359
A 20 9372
T 19 9385
T 20 9396
A 25 9410
C 15 9424
T 7 9437
T 5 9448
A 16 9461
T 17 9476
C 12 9488
C 11 9500
G 5 9514
C 12 9525
A 15 9537
A 20 9549
G 3 9561
A 3 9573
C 8 9583
C 15 9595
C 9 9604
A 18 9615
G 22 9628
A 18 9640
A 17 9650
A 8 9664
A 3 9674
T 3 9682
C 3 9697
A 5 9707
A 3 9720
C 3 9734
A 10 9743
A 17 9755
G 30 9766
A 20 9778
T 11 9790
G 11 9802
T 9 9811
G 26 9822
C 16 9836
C 13 9850
G 15 9860
C 26 9877
G 23 9889
A 15 9902
C 14 9915
A 17 9926
A 7 9939
A 12 9952
A 2 9964
G 15 9977
C 5 9990
T 12 10000
G 21 10011
G 10 10023
C 10 10032
A 22 10045
C 11 10057
C 16 10071
T 25 10083
T 15 10095
C 11 10110
A 12 10120
C 9 10135
G 9 10144
A 39 10159
G 26 10172
T 25 10186
T 25 10198
T 17 10211
C 5 10225
T 11 10239
T 19 10250
G 32 10262
C 26 10276
G 26 10288
G 12 10299
C 9 10315
A 26 10331
A 9 10341
C 15 10357
G 22 10367
A 20 10379
C 8 10392
T 5 10400
A 12 10406
C 3 10422
G 19 10433
T 25 10447
T 25 10460
T 17 10470
G 13 10483
A 7 10494
A 22 10507
A 7 10518
T 25 10531
C 25 10542
A 12 10556
T 12 10568
G 8 10581
G 26 10591
A 9 10606
C 11 10615
A 11 10627
T 15 10636
G 5 10642
T 20 10656
C 17 10669
G 17 10679
A 11 10690
C 26 10703
T 22 10715
G 7 10726
A 11 10738
T 20 10750
T 17 10762
T 17 10773
T 2 10785
A 16 10798
C 14 10811
T 8 10821
G 12 10836
C 7 10848
A 19 10861
C 10 10874
A 20 10889
A 14 10902
A 17 10916
A 22 10929
A 14 10939
A 13 10945
A 4 10956
T 20 10971
T 5 10981
G 5 10995
T 8 11007
G 8 11019
T 8 11032
G 16 11046
T 22 11060
G 15 11073
G 3 11084
C 8 11097
A 8 11110
C 17 11126
G 12 11139
G 2 11150
A 29 11162
A 20 11178
A 2 11191
C 23 11204
T 39 11219
T 39 11232
T 15 11244
A 26 11256
G 28 11272
G 25 11284
G 25 11294
A 20 11309
T 14 11323
A 15 11337
A 9 11348
C 12 11362
A 25 11374
T 14 11386
G 20 11397
G 19 11411
G 10 11422
A 8 11437
A 6 11445
A 3 11460
A 8 11470
A 3 11486
A 8 11502
T 21 11515
G 17 11526
C 23 11538
T 20 11550
G 12 11561
T 20 11574
T 20 11587
T 20 11599
T 17 11614
T 10 11624
C 9 11637
T 18 11649
T 12 11660
G 9 11672
G 9 11682
C 12 11693
A 2 11705
A 7 11716
T 3 11729
A 20 11741
A 9 11749
G 3 11761
G 3 11776
G 3 11786
T 3 11797
G 8 11811
C 8 11822
T 3 11825
A 9 11837
T 17 11850
C 19 11861
G 26 11874
G 23 11886
T 27 11897
T 20 11900
A 20 11913
T 20 11926
T 2 11939
C 8 11952
T 25 11956
T 3 11967
G 17 11980
C 7 11993
G 7 12004
C 7 12017
T 17 12030
T 12 12040
G 20 12051
C 20 12061
T 22 12073
A 13 12084
T 17 12095
C 12 12111
G 9 12123
A 20 12135
A 9 12139
A 9 12148
T 13 12160
A 25 12173
A 13 12180
G 9 12194
T 17 12206
C 17 12219
A 21 12231
T 20 12243
A 15 12255
C 9 12267
G 17 12279
G 7 12293
A 3 12306
T 20 12317
T 8 12329
C 7 12342
C 3 12349
A 20 12363
A 12 12375
A 12 12388
A 9 12399
A 15 12416
A 14 12426
A 9 12443
A 14 12453
A 3 12463
A 3 12478
G 3 12488
A 6 12503
T 8 12515
A 15 12531
A 14 12540
A 3 12555
G 15 12566
G 3 12576
G 3 12593
C 7 12607
T 6 12620
T 6 12631
G 6 12647
A 9 12659
A 14 12672
END_DNA

END_SEQUENCE
```
