## supplementary data 2 for "A long-hidden prevalent PCR artifact and its application in DNA library screening": EF31178897_EF31178897.phd.1

```
BEGIN_SEQUENCE EF31178897

BEGIN_COMMENT

CHROMAT_FILE: EF31178897
BASECALLER_VERSION: KB 1.4.1.8
TRACE_PROCESSOR_VERSION: KB 1.4.1.8
QUALITY_LEVELS: 99
TIME: Sat Mar 07 10:00:40 2020
TRACE_ARRAY_MIN_INDEX: 0
TRACE_ARRAY_MAX_INDEX: 9946
TRIM: -1 -1 -1.000000e+000
TRACE_PEAK_AREA_RATIO: -1.000000e+000
CHEM: term
DYE: big

END_COMMENT

BEGIN_DNA
A 3 2
G 2 14
C 3 35
C 3 40
T 4 64
T 7 80
T 5 93
T 9 113
C 9 130
T 26 145
T 46 159
T 29 173
G 38 188
C 7 201
A 4 206
G 9 221
A 31 232
G 17 246
T 20 260
A 32 271
A 19 279
G 50 294
G 58 310
A 37 324
G 26 335
G 36 349
T 21 360
T 58 373
G 58 386
G 36 402
T 50 414
A 54 426
A 37 436
T 34 446
G 58 461
G 54 476
A 47 491
G 43 501
C 62 513
G 47 527
C 56 538
C 62 550
T 56 564
T 43 578
A 56 589
T 56 600
C 62 612
G 56 625
A 47 639
T 47 649
T 62 662
G 62 675
A 32 689
C 32 698
T 62 711
T 62 724
C 62 736
G 59 748
C 62 761
G 62 774
T 59 788
A 59 799
A 62 809
G 62 821
G 45 835
G 24 848
T 18 859
C 25 871
C 27 883
G 24 896
A 59 909
G 35 920
A 28 935
T 43 945
G 62 957
A 54 970
G 50 981
C 59 994
A 49 1005
G 41 1018
C 51 1029
G 59 1042
G 50 1056
T 46 1069
T 51 1081
C 59 1093
A 39 1102
T 51 1114
C 59 1126
A 43 1137
T 56 1149
T 59 1163
A 56 1174
T 62 1185
G 62 1199
G 59 1212
G 49 1226
A 54 1239
G 24 1250
A 49 1263
C 34 1273
G 19 1285
A 41 1298
T 18 1309
G 43 1320
T 21 1334
A 18 1345
G 11 1357
C 13 1370
C 18 1383
G 18 1395
T 10 1408
A 18 1420
C 16 1431
T 13 1444
T 23 1456
C 19 1468
T 13 1481
G 23 1494
A 31 1507
C 24 1517
C 34 1529
A 23 1539
G 8 1551
C 24 1564
C 34 1576
T 13 1590
T 13 1601
T 14 1612
A 40 1623
C 10 1637
G 21 1650
T 15 1661
T 13 1674
T 18 1686
G 23 1699
G 13 1712
A 13 1724
A 13 1735
C 9 1748
A 11 1757
A 14 1768
A 13 1779
G 19 1793
G 27 1805
T 18 1816
G 26 1829
A 16 1843
G 34 1853
C 13 1866
C 18 1877
G 13 1890
G 34 1903
A 23 1915
T 18 1927
T 12 1940
G 12 1951
G 10 1965
T 10 1977
G 19 1989
C 11 2000
G 13 2012
T 8 2026
A 13 2036
T 18 2047
A 30 2058
C 12 2072
G 11 2084
C 14 2095
C 30 2109
T 24 2120
G 34 2133
G 19 2146
T 12 2158
A 12 2170
G 11 2181
G 16 2194
T 9 2205
C 13 2218
G 13 2230
T 10 2243
G 23 2254
C 9 2267
A 13 2277
G 11 2289
C 10 2302
G 36 2314
T 12 2327
G 28 2338
T 12 2351
G 13 2362
C 18 2373
T 11 2386
G 19 2398
G 13 2410
T 9 2423
C 12 2434
T 12 2444
T 17 2456
C 27 2471
G 9 2484
G 13 2495
C 24 2507
G 10 2519
G 13 2533
A 13 2546
T 16 2560
A 33 2571
A 10 2580
C 13 2589
A 11 2600
G 27 2612
C 12 2624
G 30 2637
C 16 2648
C 13 2661
G 22 2674
G 13 2684
G 17 2695
T 13 2709
T 12 2721
T 13 2733
G 13 2744
T 13 2755
G 18 2767
C 12 2781
C 31 2792
T 13 2804
T 21 2817
T 23 2827
A 13 2840
T 14 2850
T 18 2862
G 18 2876
C 9 2889
C 13 2899
G 24 2912
G 27 2925
G 13 2935
C 16 2946
G 13 2959
A 30 2972
G 13 2982
G 17 2993
G 30 3006
G 13 3018
G 17 3031
T 18 3042
G 18 3054
G 13 3065
A 18 3078
G 24 3090
A 18 3102
A 34 3114
G 38 3126
T 11 3136
T 12 3148
A 10 3159
C 18 3171
C 10 3184
T 8 3197
C 12 3207
C 20 3218
T 11 3231
T 13 3243
C 13 3255
T 10 3267
T 13 3279
T 12 3291
G 12 3305
C 11 3317
T 18 3328
T 10 3341
T 9 3353
T 9 3370
G 34 3382
T 11 3394
T 13 3406
G 13 3419
C 9 3430
A 11 3445
A 10 3457
A 13 3468
G 13 3480
G 12 3493
G 27 3504
G 36 3522
G 14 3535
G 19 3550
T 11 3563
A 18 3573
T 11 3582
G 24 3594
G 19 3606
G 9 3619
G 23 3636
G 24 3645
A 34 3657
G 8 3667
A 13 3680
C 10 3693
T 12 3706
T 12 3718
A 12 3728
A 12 3740
C 10 3753
C 10 3765
T 13 3776
G 9 3786
C 10 3797
G 10 3810
T 11 3822
C 23 3833
A 10 3844
T 13 3856
C 18 3867
T 11 3880
G 18 3892
A 18 3905
G 13 3916
A 27 3929
T 39 3939
T 23 3951
C 19 3962
T 13 3974
T 19 3987
T 23 3999
G 19 4012
T 22 4022
T 24 4033
T 21 4045
T 11 4060
T 9 4072
A 16 4090
A 13 4104
C 10 4117
T 16 4125
A 10 4137
T 8 4151
T 7 4161
G 10 4173
C 10 4185
T 10 4197
A 19 4208
C 30 4220
C 24 4232
T 19 4244
A 49 4255
T 43 4267
A 43 4279
G 43 4291
G 59 4304
A 51 4316
A 40 4328
A 30 4339
C 24 4350
T 24 4362
A 23 4374
T 30 4386
A 18 4397
A 49 4409
G 34 4420
T 46 4433
T 46 4445
A 30 4456
A 30 4467
A 31 4480
A 39 4491
A 30 4503
C 43 4515
T 56 4526
T 51 4538
T 51 4551
G 50 4563
T 34 4576
C 50 4587
T 43 4599
T 46 4611
A 46 4623
C 40 4634
T 34 4646
A 41 4656
A 24 4669
G 24 4681
G 50 4693
T 19 4705
C 30 4717
A 19 4728
A 18 4739
C 24 4751
A 18 4762
G 18 4774
C 34 4787
C 46 4801
T 43 4812
T 43 4825
A 34 4836
A 34 4847
T 43 4859
T 51 4871
A 43 4883
C 49 4894
A 24 4905
A 34 4917
A 39 4928
A 30 4940
C 34 4952
A 34 4963
A 23 4975
G 30 4988
A 46 5000
T 39 5011
A 34 5023
A 27 5034
A 24 5046
A 34 5058
T 34 5070
A 43 5082
T 36 5092
T 43 5105
C 36 5117
A 27 5130
T 26 5140
G 51 5153
T 24 5165
A 19 5177
A 18 5189
T 24 5200
T 34 5213
T 30 5225
A 30 5236
A 34 5247
T 34 5259
T 43 5271
A 43 5283
C 36 5295
T 37 5307
T 51 5320
T 43 5331
A 50 5343
A 50 5355
A 49 5367
T 43 5378
A 46 5390
T 43 5400
T 49 5413
C 41 5425
A 18 5436
C 18 5448
T 18 5461
T 19 5473
T 13 5486
T 18 5498
G 51 5511
T 24 5522
G 49 5535
T 13 5546
T 24 5558
T 17 5570
A 18 5580
A 26 5594
A 18 5605
A 17 5617
T 11 5626
T 18 5640
T 23 5652
G 24 5664
A 30 5676
T 18 5688
C 34 5700
C 24 5712
T 24 5724
C 24 5737
C 18 5749
T 13 5761
A 16 5772
T 13 5786
C 16 5795
A 18 5807
T 34 5818
T 34 5831
T 41 5844
T 49 5856
G 56 5869
T 30 5881
A 28 5891
C 40 5904
G 18 5917
A 49 5928
G 18 5941
T 24 5954
C 24 5964
C 23 5977
T 11 5989
T 23 6001
A 18 6012
A 13 6023
A 13 6035
T 13 6047
A 16 6058
A 12 6072
A 6 6084
G 16 6100
G 10 6112
A 13 6126
C 10 6142
T 11 6153
T 28 6168
A 23 6179
C 30 6190
G 13 6203
G 35 6217
A 34 6229
C 19 6240
T 34 6251
A 30 6263
C 25 6276
A 9 6290
C 24 6302
C 15 6314
C 13 6326
G 11 6339
A 12 6350
T 19 6362
A 17 6374
T 19 6384
C 18 6397
C 18 6409
G 13 6422
T 13 6434
G 51 6447
A 24 6459
T 24 6470
A 19 6482
T 18 6493
T 9 6507
G 11 6516
C 20 6528
T 18 6543
A 14 6553
G 18 6567
A 22 6579
T 19 6590
G 15 6603
A 15 6615
A 10 6626
A 27 6639
C 9 6650
G 24 6664
A 32 6677
C 33 6687
A 11 6699
T 21 6711
A 11 6722
C 16 6734
G 16 6748
G 19 6760
G 8 6771
A 10 6784
T 14 6795
A 15 6808
T 14 6818
T 17 6831
T 23 6843
T 50 6856
C 56 6868
T 37 6880
A 26 6890
C 32 6902
G 10 6916
C 14 6928
C 24 6941
T 23 6953
T 27 6966
T 30 6978
C 33 6991
T 27 7002
C 30 7014
A 42 7026
T 24 7037
C 18 7047
C 14 7060
C 10 7072
C 10 7085
C 12 7097
T 22 7109
T 15 7122
T 7 7137
A 9 7146
T 9 7156
T 24 7167
T 14 7180
A 18 7191
A 22 7204
T 13 7213
T 22 7229
T 23 7242
A 31 7252
G 18 7264
G 25 7277
G 20 7291
C 20 7301
G 27 7314
G 18 7328
A 42 7339
A 19 7353
G 33 7364
A 27 7376
G 12 7391
G 4 7400
T 13 7412
C 19 7423
A 9 7437
T 13 7446
C 21 7458
C 21 7471
T 19 7483
T 25 7496
G 27 7509
T 20 7521
A 16 7532
C 27 7545
G 9 7556
C 21 7568
C 21 7581
T 17 7593
C 22 7606
G 28 7617
G 21 7631
G 20 7644
C 8 7654
A 8 7665
A 10 7678
G 15 7689
C 14 7702
T 13 7714
C 17 7727
G 14 7739
A 27 7752
T 21 7763
T 21 7775
C 27 7788
T 24 7801
G 35 7814
T 11 7823
T 19 7838
G 22 7850
A 25 7862
A 13 7876
A 13 7886
C 21 7898
A 18 7908
A 14 7920
A 23 7931
C 26 7944
G 47 7956
G 34 7968
G 14 7980
G 19 7995
A 27 8008
C 18 8019
T 26 8030
T 23 8043
G 37 8055
T 14 8068
T 27 8081
C 24 8092
C 30 8105
C 21 8117
A 15 8128
T 28 8139
C 29 8152
T 21 8163
T 17 8176
A 21 8187
C 21 8199
C 14 8211
T 10 8223
C 16 8235
T 25 8248
C 19 8261
T 13 8271
T 11 8284
T 18 8297
C 21 8310
T 12 8321
C 21 8334
T 9 8347
A 11 8357
T 7 8368
A 18 8380
T 6 8394
G 13 8407
A 12 8418
A 13 8427
T 9 8438
T 6 8449
T 9 8461
A 8 8472
A 9 8489
A 12 8503
C 9 8514
T 13 8528
G 20 8539
C 9 8548
C 10 8563
T 8 8574
G 14 8586
T 10 8599
T 12 8611
A 33 8623
T 6 8633
T 13 8646
T 10 8659
G 9 8673
T 13 8683
G 14 8696
T 6 8705
T 17 8720
G 21 8732
A 18 8745
T 8 8758
A 14 8769
T 23 8781
C 26 8795
G 8 8809
A 16 8823
A 6 8833
C 35 8845
A 7 8857
C 7 8867
T 7 8876
G 6 8884
C 4 8893
A 5 8909
A 6 8918
C 9 8931
C 13 8943
C 9 8955
C 21 8966
C 18 8978
G 16 8988
G 22 9004
T 15 9018
T 8 9028
A 26 9038
T 6 9052
A 19 9067
A 9 9081
C 10 9097
G 10 9110
T 12 9121
T 10 9132
T 10 9147
A 10 9160
T 5 9171
A 11 9188
T 10 9204
G 18 9213
G 21 9226
T 23 9237
T 20 9248
G 24 9261
G 32 9270
G 20 9279
T 11 9289
A 36 9299
T 10 9308
A 19 9317
A 15 9328
A 22 9340
G 19 9350
T 8 9359
G 17 9368
A 12 9376
A 21 9390
G 13 9402
C 22 9411
T 24 9421
T 24 9434
G 10 9448
A 7 9461
G 16 9471
G 14 9482
G 25 9493
A 11 9502
T 11 9513
T 10 9523
G 13 9532
A 20 9541
C 32 9555
A 18 9567
G 30 9576
G 21 9587
G 31 9598
G 18 9609
C 11 9616
T 8 9627
A 31 9638
T 9 9653
C 6 9662
A 11 9674
A 13 9684
G 18 9698
C 12 9711
A 5 9725
T 6 9731
G 8 9744
T 6 9751
T 11 9763
T 11 9775
T 21 9787
T 12 9800
T 21 9812
T 25 9824
T 18 9836
G 6 9852
C 10 9860
C 13 9871
C 8 9882
T 6 9892
A 19 9902
A 18 9911
G 7 9919
T 6 9930
G 6 9946
END_DNA

END_SEQUENCE
```
