## supplementary data 2 for "A long-hidden prevalent PCR artifact and its application in DNA library screening": EF31178900_EF31178900.phd.1

```
BEGIN_SEQUENCE EF31178900

BEGIN_COMMENT

CHROMAT_FILE: EF31178900
BASECALLER_VERSION: KB 1.4.1.8
TRACE_PROCESSOR_VERSION: KB 1.4.1.8
QUALITY_LEVELS: 99
TIME: Sat Mar 07 10:00:40 2020
TRACE_ARRAY_MIN_INDEX: 0
TRACE_ARRAY_MAX_INDEX: 8158
TRIM: -1 -1 -1.000000e+000
TRACE_PEAK_AREA_RATIO: -1.000000e+000
CHEM: term
DYE: big

END_COMMENT

BEGIN_DNA
C 3 2
A 2 14
A 4 28
T 5 40
G 5 50
C 5 60
T 5 73
C 4 84
G 9 97
A 5 112
A 6 121
A 11 135
A 11 147
G 8 162
G 5 172
T 11 187
C 9 201
T 9 214
G 13 224
G 11 234
G 9 247
A 10 260
A 12 269
C 5 277
T 15 289
C 10 303
A 9 313
G 6 327
A 4 344
T 6 356
A 6 375
A 12 384
T 10 391
A 9 402
G 9 418
A 10 427
T 19 444
A 11 458
A 10 465
G 9 481
G 12 492
A 12 507
A 9 518
T 10 530
T 11 540
T 10 554
T 11 566
G 6 580
T 7 590
T 6 598
T 11 611
C 6 624
T 9 634
G 14 648
C 17 659
T 13 672
G 13 684
C 18 697
A 9 710
A 8 720
A 12 734
A 13 745
G 10 758
A 16 769
C 11 783
A 8 800
A 13 811
A 12 823
A 23 833
G 13 847
T 13 860
G 14 873
C 16 885
G 8 896
T 6 911
G 10 921
T 8 931
A 8 942
G 10 956
A 10 969
A 10 983
A 10 996
G 9 1008
A 13 1019
G 10 1030
A 11 1042
C 8 1051
T 9 1066
G 21 1078
A 21 1088
A 12 1105
G 8 1119
G 11 1130
T 11 1140
G 16 1153
T 11 1169
G 13 1183
T 13 1196
C 10 1210
A 10 1219
C 10 1233
C 8 1248
A 9 1260
A 27 1268
T 13 1281
C 11 1294
C 13 1304
A 12 1315
C 16 1327
G 13 1339
A 23 1352
C 10 1365
G 10 1376
A 16 1389
C 10 1400
T 10 1415
G 19 1425
T 8 1440
T 18 1452
T 23 1463
G 27 1475
T 11 1489
C 12 1499
C 13 1511
G 18 1524
C 12 1535
C 27 1548
A 35 1558
A 7 1569
T 9 1584
A 10 1593
G 12 1607
T 7 1618
T 18 1632
G 18 1644
T 12 1657
A 13 1667
C 11 1677
C 18 1689
A 30 1699
C 13 1712
G 12 1723
C 17 1737
C 9 1748
G 13 1761
T 10 1774
T 11 1788
G 14 1800
A 8 1816
G 7 1829
A 18 1840
A 13 1852
T 13 1860
G 22 1872
T 12 1888
G 13 1901
G 12 1914
T 18 1929
C 7 1943
G 5 1953
G 9 1967
C 9 1977
T 16 1992
C 13 2004
C 13 2016
G 8 2029
C 9 2040
C 9 2052
A 10 2063
T 13 2075
C 13 2087
G 9 2100
C 10 2111
C 13 2123
G 10 2135
C 13 2147
T 13 2161
T 18 2173
C 23 2184
C 24 2195
T 11 2206
T 10 2220
T 22 2230
T 35 2243
T 23 2255
T 13 2267
T 18 2279
C 13 2290
C 13 2302
C 18 2313
G 34 2325
C 18 2337
G 21 2349
T 21 2364
T 20 2375
T 21 2385
T 23 2398
C 19 2410
A 10 2417
C 15 2433
C 11 2441
T 14 2453
A 23 2469
A 13 2480
A 18 2492
C 18 2503
G 11 2516
T 26 2526
G 39 2539
G 26 2550
C 18 2564
T 25 2576
G 36 2588
G 30 2602
C 10 2610
C 17 2625
T 18 2638
G 34 2649
G 12 2662
C 11 2678
T 19 2687
C 19 2699
A 18 2709
C 14 2719
C 14 2732
A 13 2741
C 12 2755
G 12 2766
C 12 2779
G 18 2791
G 18 2804
G 10 2818
A 31 2832
A 27 2843
A 23 2853
C 27 2864
G 16 2875
G 23 2889
T 13 2901
C 18 2913
T 19 2925
G 27 2938
A 34 2950
T 12 2961
A 18 2974
A 25 2985
G 10 2997
A 28 3009
C 11 3022
A 34 3032
C 27 3042
A 13 3054
C 34 3065
C 24 3077
G 30 3089
G 39 3102
C 30 3114
A 13 3126
T 24 3137
A 41 3149
C 16 3160
T 18 3173
C 38 3185
A 11 3197
G 23 3209
C 23 3221
G 13 3234
A 19 3246
C 24 3256
A 22 3266
T 23 3279
C 27 3292
G 23 3302
C 13 3312
A 20 3328
T 18 3338
A 23 3350
A 26 3360
C 17 3373
G 21 3384
T 18 3398
T 27 3409
T 16 3419
C 18 3432
T 27 3445
G 43 3456
G 11 3470
T 11 3480
T 9 3494
T 13 3505
C 20 3517
A 12 3527
C 23 3536
A 26 3548
T 30 3561
T 34 3574
C 21 3586
A 13 3594
C 25 3608
C 23 3621
A 23 3632
C 18 3643
C 27 3655
C 18 3668
T 35 3681
G 28 3691
A 25 3707
A 34 3716
T 27 3727
T 35 3739
G 27 3752
A 28 3763
C 14 3773
T 29 3787
C 30 3799
T 34 3811
C 34 3823
T 34 3835
T 27 3848
C 19 3859
C 13 3871
G 13 3883
G 19 3894
G 24 3907
C 13 3920
G 23 3931
C 34 3942
T 30 3955
A 34 3967
T 23 3978
C 30 3989
A 19 3999
T 17 4010
G 35 4023
C 28 4036
C 28 4047
A 23 4059
T 18 4070
A 27 4081
C 23 4093
C 23 4105
G 23 4118
C 18 4130
G 18 4142
A 16 4156
A 27 4166
A 34 4178
G 18 4189
G 27 4202
T 15 4213
T 10 4227
T 11 4237
T 17 4248
G 21 4262
A 7 4272
G 11 4286
C 11 4296
C 16 4309
A 18 4319
T 36 4331
T 34 4343
C 27 4355
G 18 4369
A 36 4381
T 39 4390
G 34 4403
G 25 4416
T 9 4430
G 29 4439
T 13 4451
C 27 4463
C 27 4474
G 18 4487
G 23 4500
G 18 4512
A 36 4526
T 24 4536
C 24 4547
T 24 4560
C 24 4572
G 10 4583
A 12 4596
T 9 4607
G 13 4620
C 23 4631
T 34 4644
C 34 4656
T 49 4667
C 43 4679
C 34 4691
C 27 4703
T 38 4715
T 38 4728
A 26 4740
T 16 4749
G 18 4762
C 23 4775
G 23 4787
A 27 4799
C 16 4810
T 24 4823
C 24 4834
C 30 4845
T 12 4859
G 30 4870
A 12 4882
A 8 4895
T 14 4905
T 11 4918
A 36 4928
G 10 4942
G 40 4953
A 41 4966
A 25 4978
G 19 4989
C 30 5000
A 18 5012
G 10 5025
C 18 5036
C 23 5049
C 18 5060
A 21 5072
G 7 5087
C 6 5096
A 20 5108
G 8 5122
T 20 5132
A 34 5143
T 10 5153
G 24 5168
T 28 5180
T 27 5192
G 34 5205
A 34 5217
G 13 5230
G 23 5243
C 23 5254
C 18 5265
G 15 5278
T 13 5291
T 18 5302
G 13 5315
A 27 5328
G 15 5340
C 24 5352
A 13 5363
C 18 5374
C 20 5385
G 13 5398
C 13 5411
C 24 5423
G 23 5435
C 34 5448
C 43 5460
G 12 5472
C 18 5484
A 13 5495
A 18 5506
G 18 5519
G 34 5531
A 49 5546
A 39 5557
T 39 5566
G 43 5579
G 19 5592
T 17 5605
G 18 5615
C 13 5627
A 13 5640
T 8 5654
G 27 5663
C 24 5676
A 23 5687
A 13 5699
G 13 5711
G 28 5723
A 27 5736
G 13 5750
A 36 5762
T 10 5771
G 10 5784
G 10 5796
C 10 5807
G 6 5822
C 11 5833
C 39 5846
C 34 5857
A 30 5868
A 12 5881
C 23 5892
A 23 5904
T 13 5916
T 13 5928
C 23 5941
C 24 5954
C 26 5965
C 10 5979
C 17 5989
G 23 6001
G 12 6015
C 18 6027
C 24 6039
A 26 6052
C 18 6063
G 12 6073
G 18 6086
G 11 6100
G 15 6110
C 34 6125
C 40 6136
T 34 6149
G 41 6161
C 18 6174
C 16 6186
A 17 6196
C 17 6208
T 9 6218
A 18 6231
T 24 6245
A 11 6255
C 12 6269
C 18 6280
T 9 6290
A 7 6299
C 19 6316
G 13 6328
C 13 6341
C 24 6353
A 11 6368
A 27 6379
A 19 6392
A 15 6406
C 17 6414
A 28 6426
A 23 6438
G 12 6450
C 24 6464
G 10 6475
C 13 6486
T 8 6499
C 12 6513
A 16 6526
T 18 6536
G 14 6546
A 43 6561
G 12 6571
C 26 6584
C 32 6597
C 34 6610
A 15 6620
A 35 6635
A 30 6647
G 26 6659
T 39 6670
G 43 6682
G 21 6696
C 13 6707
G 13 6719
A 27 6730
G 11 6743
C 10 6753
C 18 6768
C 29 6781
G 13 6790
A 23 6806
T 34 6818
C 34 6829
T 30 6840
T 34 6852
C 27 6866
C 19 6879
C 30 6889
C 24 6902
A 21 6912
T 18 6925
C 27 6937
G 11 6951
G 11 6961
T 18 6974
G 23 6987
A 38 7000
T 24 7013
G 34 7024
T 30 7035
C 26 7046
A 13 7055
A 8 7065
T 6 7083
G 10 7096
A 13 7109
T 7 7123
A 13 7133
T 9 7144
A 28 7158
C 10 7170
G 17 7184
C 33 7194
G 24 7207
C 24 7221
C 14 7234
A 10 7243
G 13 7256
C 18 7269
A 13 7282
T 13 7294
C 12 7305
C 28 7318
G 18 7331
C 18 7343
A 10 7352
C 23 7366
C 34 7380
T 27 7392
G 56 7404
T 12 7415
G 17 7429
G 10 7445
C 11 7455
G 13 7468
C 34 7479
C 27 7491
G 30 7504
G 39 7517
T 30 7529
G 34 7541
A 28 7555
T 20 7565
G 34 7578
C 17 7590
C 18 7601
G 16 7612
G 17 7628
C 13 7638
C 8 7654
A 10 7664
A 9 7680
G 11 7692
A 23 7703
T 16 7712
G 24 7724
C 11 7735
G 12 7751
T 15 7764
C 10 7773
C 11 7790
G 6 7803
G 31 7813
C 19 7823
G 8 7833
T 18 7847
A 24 7862
G 9 7873
A 24 7887
G 12 7902
G 15 7912
A 25 7926
T 23 7936
C 17 7949
A 5 7959
A 10 7974
G 8 7983
A 13 7996
T 10 8008
T 10 8015
C 11 8025
G 13 8037
A 29 8048
T 43 8060
C 28 8071
T 46 8086
C 17 8098
G 11 8112
A 18 8123
T 13 8135
C 6 8148
C 14 8158
END_DNA

END_SEQUENCE
```
