## supplementary data 2 for "A long-hidden prevalent PCR artifact and its application in DNA library screening": EF31178901_EF31178901.phd.1

```
BEGIN_SEQUENCE EF31178901

BEGIN_COMMENT

CHROMAT_FILE: EF31178901
BASECALLER_VERSION: KB 1.4.1.8
TRACE_PROCESSOR_VERSION: KB 1.4.1.8
QUALITY_LEVELS: 99
TIME: Sat Mar 07 10:00:39 2020
TRACE_ARRAY_MIN_INDEX: 0
TRACE_ARRAY_MAX_INDEX: 2878
TRIM: -1 -1 -1.000000e+000
TRACE_PEAK_AREA_RATIO: -1.000000e+000
CHEM: term
DYE: big

END_COMMENT

BEGIN_DNA
A 4 3
C 2 11
A 2 21
C 2 35
C 3 45
A 2 54
T 6 67
T 5 79
G 3 94
C 6 102
T 5 113
T 9 124
T 8 136
A 5 147
T 4 158
C 5 167
T 5 176
C 8 186
C 11 194
C 5 202
C 9 214
C 9 224
C 6 233
C 9 247
G 6 255
C 5 266
T 9 277
G 5 288
C 4 296
T 5 310
C 5 323
G 19 334
G 10 347
T 9 362
T 9 376
A 6 390
G 6 396
T 5 411
A 5 419
C 6 433
C 16 443
G 19 458
C 6 466
G 6 478
G 6 487
G 6 496
C 12 511
T 14 522
A 14 534
A 13 547
T 6 557
T 13 569
T 9 583
T 9 593
G 6 606
C 14 617
T 6 627
A 9 638
C 14 649
C 8 662
C 9 674
C 9 686
G 9 698
C 8 706
A 10 716
C 7 727
C 7 740
T 7 750
A 9 762
G 11 773
G 15 788
T 9 800
A 21 809
T 16 822
T 9 832
G 28 846
C 8 861
C 8 871
C 8 879
A 7 895
A 4 905
C 6 918
A 4 929
A 4 937
C 5 951
T 7 962
T 8 974
C 10 986
A 8 996
C 8 1007
G 12 1024
A 10 1035
G 10 1047
G 12 1060
A 4 1077
C 9 1088
T 9 1102
A 4 1111
T 7 1126
T 7 1139
T 10 1151
T 15 1164
C 10 1176
G 14 1187
G 10 1198
G 10 1208
G 10 1218
G 21 1230
T 14 1243
G 11 1255
T 10 1263
G 10 1276
C 8 1286
C 10 1301
A 10 1310
C 14 1322
C 12 1335
C 10 1346
A 11 1358
C 10 1369
T 8 1382
C 8 1397
C 11 1409
T 11 1423
T 12 1436
C 11 1447
C 8 1457
C 8 1474
A 5 1490
A 5 1498
G 8 1511
G 9 1526
A 13 1535
A 8 1551
A 13 1560
G 11 1575
G 11 1589
A 11 1604
G 8 1618
A 10 1629
G 14 1647
A 8 1663
A 6 1676
G 10 1685
T 11 1697
C 10 1709
G 15 1722
G 10 1736
T 10 1742
G 10 1758
T 20 1771
T 16 1783
C 14 1794
T 13 1808
T 10 1817
G 14 1831
C 20 1843
T 20 1857
T 20 1867
G 24 1880
G 8 1894
C 6 1913
T 11 1927
G 14 1941
T 7 1952
T 7 1968
G 10 1977
G 10 1989
C 10 2000
C 11 2011
T 11 2023
T 11 2035
G 11 2049
T 10 2062
T 11 2073
C 11 2085
T 14 2095
G 14 2109
G 9 2122
C 11 2134
G 10 2146
C 7 2157
T 9 2172
G 10 2180
C 16 2193
A 8 2207
A 12 2217
C 11 2227
C 8 2243
C 8 2251
T 15 2263
C 20 2274
T 10 2286
T 16 2299
C 24 2312
A 19 2323
T 10 2337
C 14 2346
T 10 2358
A 16 2370
C 16 2380
C 10 2392
A 14 2405
C 14 2416
T 15 2429
C 11 2441
A 16 2451
A 14 2462
G 10 2476
C 10 2486
G 14 2499
A 8 2514
T 14 2524
T 11 2536
A 10 2550
A 11 2566
C 8 2581
A 10 2596
T 10 2610
G 11 2624
G 11 2636
C 10 2652
G 8 2662
A 10 2676
A 10 2688
A 10 2698
T 10 2707
T 10 2718
T 11 2730
C 6 2742
A 8 2758
C 8 2772
A 8 2784
G 10 2795
G 8 2810
G 15 2820
T 11 2832
C 11 2844
T 16 2856
C 14 2869
A 5 2878
END_DNA

END_SEQUENCE
```
