## supplementary data 2 for "A long-hidden prevalent PCR artifact and its application in DNA library screening": EF31178902_EF31178902.phd.1

```
BEGIN_SEQUENCE EF31178902

BEGIN_COMMENT

CHROMAT_FILE: EF31178902
BASECALLER_VERSION: PEAKTRACE 6.94
TRACE_PROCESSOR_VERSION: PEAKTRACE 6.94
QUALITY_LEVELS: 99
TIME: Sat Mar 07 10:00:49 2020
TRACE_ARRAY_MIN_INDEX: 0
TRACE_ARRAY_MAX_INDEX: 12936
TRIM: -1 -1 -1.000000e+000
TRACE_PEAK_AREA_RATIO: -1.000000e+000
CHEM: term
DYE: big

END_COMMENT

BEGIN_DNA
A 26 10
A 27 17
A 28 30
A 20 41
G 7 51
T 20 66
T 20 76
T 14 87
A 3 98
G 10 111
G 22 117
G 32 129
C 17 140
C 9 153
A 12 164
G 35 177
A 37 190
A 39 200
A 26 213
T 33 224
G 43 239
G 36 253
A 22 266
C 22 275
T 31 288
A 28 299
T 51 312
G 36 325
C 36 337
G 36 354
G 57 370
T 59 381
T 61 394
G 59 407
A 59 420
G 58 433
G 58 446
T 57 456
A 36 467
T 36 476
G 56 491
T 59 502
A 57 513
A 36 524
T 36 534
G 36 549
C 46 560
T 58 574
G 59 588
T 56 600
T 56 613
A 59 623
T 59 634
C 56 645
C 56 656
A 56 666
A 59 677
G 61 689
A 46 701
A 33 713
T 33 723
G 58 737
G 58 750
C 59 760
A 59 771
A 46 781
C 46 792
C 46 804
A 46 814
A 61 827
A 59 838
A 59 850
A 59 861
G 58 874
T 56 885
G 36 897
G 36 911
C 36 921
C 46 933
G 46 947
C 59 958
C 59 970
G 59 983
C 56 995
G 56 1008
T 56 1021
G 58 1033
A 58 1046
T 59 1056
T 59 1069
C 58 1080
T 58 1092
T 58 1104
A 61 1115
A 56 1126
T 51 1138
C 58 1150
T 56 1162
G 46 1176
C 51 1187
C 56 1200
G 51 1212
G 58 1226
C 58 1237
T 46 1249
A 46 1260
C 28 1270
G 33 1283
G 51 1297
T 51 1309
A 46 1320
G 33 1331
A 26 1345
A 33 1357
A 38 1367
T 51 1378
G 58 1391
T 58 1402
C 56 1415
G 33 1427
A 28 1440
C 46 1450
A 26 1462
C 26 1472
C 46 1485
A 33 1496
A 61 1508
A 56 1520
T 56 1532
A 56 1544
T 56 1555
A 51 1567
T 56 1578
T 61 1592
T 56 1604
G 59 1617
C 59 1629
T 59 1642
G 58 1655
A 59 1667
C 56 1678
C 46 1690
A 27 1700
A 29 1712
G 51 1724
T 51 1738
T 51 1750
G 58 1762
A 59 1775
G 59 1786
T 59 1799
A 56 1810
T 61 1821
T 56 1834
T 59 1846
T 59 1858
T 61 1871
G 61 1883
C 59 1895
C 38 1906
G 29 1919
T 38 1931
A 31 1942
A 27 1954
A 26 1965
G 33 1977
T 33 1990
A 46 2000
A 59 2012
A 59 2024
C 58 2035
G 56 2048
A 56 2061
T 55 2072
C 58 2085
G 46 2096
T 33 2110
G 33 2121
A 33 2135
T 56 2146
T 51 2159
T 51 2171
A 58 2181
G 46 2193
T 31 2206
A 38 2217
G 33 2230
A 56 2242
G 33 2254
A 56 2267
T 59 2278
T 46 2289
A 38 2300
G 28 2313
C 28 2325
C 38 2338
T 46 2350
T 51 2363
C 56 2375
A 59 2386
T 56 2398
A 33 2409
C 61 2420
C 56 2432
C 51 2445
A 51 2455
T 51 2468
A 56 2479
A 61 2491
T 56 2503
G 51 2516
A 51 2528
C 51 2540
C 59 2552
G 58 2564
A 58 2577
G 58 2588
G 51 2601
T 33 2614
T 56 2626
G 61 2638
T 56 2649
G 56 2662
G 38 2674
T 29 2686
G 41 2698
T 33 2711
G 51 2722
G 51 2735
C 32 2747
T 56 2759
G 61 2772
C 61 2784
C 61 2796
G 61 2808
C 61 2820
A 56 2831
G 33 2843
A 51 2856
A 56 2868
C 51 2879
T 58 2891
T 51 2903
G 51 2915
G 46 2927
T 31 2940
G 56 2952
T 56 2964
T 56 2976
A 56 2987
T 56 2998
G 38 3010
G 29 3023
C 29 3034
C 56 3047
G 59 3059
G 58 3072
A 51 3085
G 51 3096
C 46 3108
A 38 3119
G 25 3131
A 38 3143
T 51 3155
A 31 3166
G 29 3177
A 38 3190
A 29 3202
T 46 3213
T 56 3226
G 53 3238
A 53 3251
A 50 3262
G 41 3274
G 26 3286
T 26 3298
A 46 3309
C 31 3320
T 51 3333
T 48 3345
T 48 3358
G 46 3369
T 26 3382
T 26 3394
A 26 3404
G 38 3417
G 38 3429
T 38 3441
A 36 3452
A 28 3464
C 28 3475
G 46 3487
G 26 3500
A 16 3513
G 19 3523
A 26 3537
A 47 3549
C 36 3560
G 28 3572
C 36 3583
A 51 3595
C 51 3607
T 50 3619
G 38 3631
G 29 3644
T 38 3656
A 56 3668
A 53 3679
T 53 3691
A 51 3702
T 31 3713
G 32 3726
G 31 3739
A 32 3752
T 56 3762
A 56 3774
T 32 3785
C 50 3798
G 51 3810
T 27 3822
T 27 3834
A 31 3846
C 29 3857
C 29 3869
A 29 3880
T 32 3893
G 41 3904
G 28 3916
C 26 3928
C 16 3941
A 18 3952
T 16 3964
G 26 3975
A 26 3989
A 31 4001
T 41 4012
C 29 4024
T 28 4036
A 28 4047
T 29 4059
A 29 4071
T 47 4083
T 48 4095
C 34 4107
T 28 4120
C 29 4131
A 49 4143
A 18 4153
G 18 4165
G 26 4177
T 51 4190
G 56 4202
T 56 4214
T 51 4226
A 51 4237
A 46 4249
T 32 4261
C 28 4272
C 18 4284
C 23 4296
G 33 4309
A 54 4322
A 33 4334
C 54 4345
T 54 4358
T 53 4370
G 29 4381
A 27 4393
T 27 4405
T 31 4417
T 52 4430
T 51 4442
T 46 4453
C 26 4464
T 26 4477
A 29 4487
A 49 4500
C 31 4511
G 41 4523
T 27 4535
T 26 4547
A 26 4558
A 26 4571
A 26 4581
G 38 4594
A 51 4607
G 58 4618
A 58 4631
T 51 4642
T 32 4653
A 56 4666
T 61 4677
T 33 4689
G 56 4702
A 58 4714
A 59 4726
A 51 4737
C 46 4749
G 51 4762
G 32 4774
T 56 4787
A 33 4799
G 31 4811
A 56 4823
G 56 4835
T 61 4847
A 61 4858
T 61 4870
T 61 4883
G 59 4894
C 56 4907
A 51 4918
C 59 4930
T 56 4943
G 51 4954
A 51 4967
A 38 4978
T 29 4991
T 38 5003
G 51 5015
C 32 5027
A 33 5039
T 56 5051
G 59 5062
T 46 5075
A 46 5087
T 46 5098
C 32 5111
T 51 5124
C 51 5135
C 56 5147
T 55 5160
C 51 5172
G 46 5183
A 58 5196
C 59 5208
A 51 5219
T 51 5231
C 51 5243
C 46 5255
G 28 5266
T 28 5280
G 51 5291
G 38 5303
G 26 5316
T 26 5329
T 46 5340
G 50 5353
G 38 5365
T 29 5378
G 38 5389
A 47 5402
A 47 5414
T 46 5426
T 38 5437
A 31 5448
G 23 5460
T 18 5473
G 19 5485
T 26 5498
A 28 5509
C 36 5521
A 47 5532
C 48 5544
G 46 5556
G 26 5568
C 16 5583
T 26 5594
T 38 5607
T 36 5619
T 28 5632
T 34 5644
C 44 5656
G 28 5668
G 26 5679
G 36 5692
A 48 5704
A 48 5716
G 46 5727
T 31 5740
C 47 5752
A 50 5763
T 47 5775
C 23 5787
A 18 5798
A 18 5810
G 26 5822
A 31 5835
T 48 5848
G 51 5859
C 38 5871
G 31 5884
A 28 5896
T 29 5908
T 38 5921
C 29 5933
G 29 5946
T 32 5958
A 46 5969
A 38 5980
G 31 5993
T 31 6005
C 51 6018
T 49 6029
A 51 6041
T 46 6052
G 29 6064
C 20 6077
A 13 6088
A 18 6101
T 26 6113
A 49 6124
T 31 6136
C 32 6148
A 31 6159
T 31 6172
G 38 6184
A 31 6197
G 27 6208
A 38 6221
A 51 6235
A 48 6246
C 38 6257
A 25 6269
T 38 6280
C 45 6294
A 45 6304
G 29 6316
C 26 6329
T 25 6342
A 34 6353
C 49 6366
C 48 6378
T 32 6391
C 48 6403
A 50 6414
T 32 6426
T 49 6438
G 23 6450
G 15 6463
C 23 6475
A 26 6486
A 27 6498
G 25 6510
T 25 6523
T 41 6535
G 31 6547
C 31 6559
C 31 6571
T 29 6584
A 29 6595
T 44 6608
C 38 6619
T 29 6632
G 46 6644
C 28 6656
C 26 6669
G 25 6680
A 31 6693
T 38 6705
T 38 6717
G 40 6728
A 48 6741
C 31 6752
C 30 6764
C 47 6776
A 40 6788
C 26 6800
G 26 6811
C 26 6824
G 26 6835
A 27 6849
T 36 6861
A 25 6874
T 25 6886
A 26 6898
G 26 6911
G 26 6922
T 38 6936
C 29 6948
G 29 6960
A 38 6973
G 26 6985
A 26 6999
T 34 7010
T 28 7023
A 25 7034
T 26 7045
G 28 7059
A 29 7071
A 26 7084
G 25 7095
C 26 7109
C 38 7120
G 36 7133
T 41 7145
A 26 7157
G 31 7169
T 31 7182
T 28 7194
C 39 7206
G 28 7219
A 28 7231
A 28 7243
T 34 7256
T 43 7268
A 28 7279
A 26 7291
C 26 7303
A 26 7315
G 25 7327
T 26 7341
C 33 7353
A 26 7364
A 26 7378
A 26 7390
G 28 7401
T 26 7415
G 26 7426
G 16 7437
C 16 7451
A 26 7462
A 28 7474
G 38 7486
G 29 7498
G 37 7511
G 26 7524
G 26 7536
G 25 7548
A 27 7561
G 25 7573
T 26 7586
G 22 7597
G 26 7609
C 26 7622
T 44 7635
C 42 7647
T 36 7659
T 29 7671
A 29 7683
T 43 7696
C 38 7706
T 38 7718
T 38 7731
A 18 7742
G 14 7753
A 26 7767
G 28 7777
C 36 7792
G 47 7804
T 43 7816
G 43 7828
A 31 7840
C 27 7851
T 31 7864
A 45 7875
C 38 7886
A 38 7897
A 40 7910
C 26 7922
A 33 7936
T 42 7948
T 33 7960
A 33 7971
G 23 7981
T 15 7998
T 31 8009
T 43 8022
G 43 8033
C 30 8045
C 31 8057
A 26 8068
A 13 8079
A 18 8092
A 28 8105
T 47 8117
G 49 8129
G 31 8141
A 49 8153
T 41 8164
G 31 8176
C 23 8188
A 31 8200
T 46 8211
T 45 8224
C 45 8236
T 44 8250
G 41 8261
A 26 8274
A 16 8286
T 14 8296
T 14 8310
C 37 8322
A 20 8333
G 20 8343
C 12 8355
A 17 8368
A 17 8380
A 13 8392
G 26 8403
T 30 8418
G 26 8428
G 27 8441
T 26 8452
T 22 8465
C 22 8476
A 19 8486
A 25 8500
G 30 8511
A 15 8524
G 4 8537
A 12 8550
G 27 8562
T 37 8574
A 41 8585
C 38 8597
T 41 8609
G 28 8621
A 16 8634
A 19 8644
A 26 8658
A 26 8670
A 26 8682
A 18 8694
G 28 8705
T 25 8717
G 17 8729
G 14 8743
T 18 8754
G 42 8767
C 41 8777
A 41 8789
G 33 8800
A 28 8812
A 19 8824
A 23 8838
T 27 8848
A 26 8861
A 23 8872
C 18 8884
T 36 8896
T 42 8909
C 26 8921
A 25 8934
T 26 8945
T 45 8957
G 15 8969
G 13 8980
A 20 8992
G 6 9005
A 20 9017
T 49 9030
C 47 9042
A 41 9053
A 41 9065
A 51 9077
T 51 9089
C 50 9101
T 50 9112
A 51 9123
T 51 9136
C 28 9148
T 28 9160
T 49 9172
T 50 9184
G 48 9196
A 46 9208
C 38 9219
A 26 9229
G 19 9241
A 19 9251
T 33 9265
A 26 9275
C 28 9287
T 28 9300
T 26 9312
T 26 9325
A 19 9335
C 18 9347
A 15 9358
G 36 9369
A 36 9382
C 36 9394
C 26 9406
G 16 9419
A 16 9433
A 22 9443
A 26 9453
T 36 9466
T 36 9478
C 31 9489
A 25 9502
C 27 9513
A 22 9523
A 22 9533
T 38 9546
G 26 9558
G 25 9571
A 26 9583
T 26 9594
T 17 9605
C 11 9619
T 19 9630
A 40 9640
G 47 9654
A 47 9666
T 46 9678
G 46 9690
G 35 9701
T 45 9714
T 46 9724
A 36 9736
T 34 9747
G 26 9758
A 26 9771
T 25 9781
G 38 9793
T 45 9806
G 45 9817
C 45 9830
A 26 9842
T 26 9855
A 26 9865
C 26 9877
A 25 9890
C 36 9901
G 22 9914
C 18 9925
G 18 9935
A 28 9949
T 38 9963
G 26 9973
G 23 9985
C 13 10000
A 15 10009
A 15 10018
G 18 10030
G 28 10042
T 26 10053
A 26 10064
T 26 10078
C 26 10089
A 25 10102
G 25 10116
G 15 10127
A 25 10139
G 10 10149
A 20 10162
G 24 10174
T 26 10185
T 27 10196
G 12 10208
T 20 10218
G 17 10230
T 27 10241
A 27 10254
T 40 10267
T 36 10277
C 17 10289
C 8 10300
A 3 10311
G 2 10327
C 12 10336
T 46 10349
A 44 10361
T 46 10372
T 45 10383
G 46 10395
C 45 10407
T 25 10418
T 9 10430
C 2 10444
T 5 10453
G 25 10466
C 45 10478
A 46 10489
C 49 10500
T 33 10511
A 36 10522
T 45 10536
T 42 10547
T 25 10558
G 18 10570
G 2 10581
T 12 10594
G 22 10605
A 20 10618
A 11 10629
G 22 10643
G 20 10654
A 39 10666
A 35 10674
A 28 10686
A 22 10698
G 32 10710
G 15 10721
C 13 10735
A 25 10745
T 30 10757
C 37 10769
G 18 10780
A 15 10790
T 12 10804
G 25 10817
A 25 10830
A 20 10840
G 29 10852
C 34 10865
T 44 10878
T 43 10888
T 17 10901
A 42 10913
G 40 10925
T 37 10937
C 19 10948
A 14 10960
A 14 10969
T 15 10981
G 36 10993
C 17 11004
A 16 11017
T 31 11029
T 30 11039
G 20 11051
G 20 11061
A 18 11075
A 18 11088
G 7 11099
C 7 11107
G 14 11120
C 14 11133
A 17 11144
A 9 11154
T 27 11168
T 20 11178
T 5 11188
G 30 11202
G 29 11214
A 15 11227
T 29 11239
T 25 11249
C 25 11260
G 8 11273
A 17 11284
T 13 11295
A 8 11305
T 18 11319
T 13 11330
C 20 11341
G 20 11353
G 12 11363
G 9 11378
C 22 11389
A 11 11400
T 19 11409
C 17 11421
A 14 11431
C 3 11444
A 11 11454
C 9 11461
C 7 11470
T 10 11485
A 33 11496
G 41 11510
A 35 11522
T 40 11535
G 36 11546
A 36 11560
A 26 11568
T 36 11581
G 23 11593
A 14 11604
G 17 11615
C 14 11628
T 37 11641
C 37 11652
T 23 11664
A 18 11675
G 8 11685
C 25 11698
T 31 11710
G 37 11723
A 35 11735
A 25 11746
G 17 11759
G 3 11770
T 2 11777
A 3 11789
C 10 11801
G 8 11820
A 15 11834
T 35 11846
G 37 11859
C 17 11870
T 8 11883
A 3 11896
G 19 11910
G 20 11924
A 6 11935
T 3 11949
C 3 11962
A 17 11977
G 11 11990
C 12 12003
A 7 12016
T 3 12027
G 20 12039
G 7 12051
A 15 12065
T 20 12076
C 10 12088
G 6 12098
C 7 12112
T 12 12123
C 12 12135
T 14 12146
A 25 12158
G 25 12171
T 21 12183
A 8 12196
T 13 12207
C 20 12222
A 27 12234
A 27 12244
T 30 12257
G 35 12269
G 30 12278
G 30 12291
G 20 12301
C 26 12313
A 27 12325
A 20 12336
A 25 12350
A 20 12361
T 25 12373
A 20 12385
C 22 12397
T 13 12410
G 17 12421
T 17 12433
A 17 12446
G 3 12457
G 3 12469
G 3 12475
T 8 12490
A 17 12502
A 3 12511
C 9 12526
A 9 12538
T 5 12549
T 3 12559
A 3 12572
G 21 12579
G 20 12589
G 17 12601
G 10 12614
A 14 12626
A 12 12636
G 3 12650
A 3 12664
A 6 12680
C 7 12692
G 7 12704
T 17 12715
T 10 12727
C 9 12738
G 13 12751
G 7 12761
G 5 12774
G 3 12783
A 3 12794
T 14 12804
T 14 12815
G 3 12822
T 14 12835
A 3 12847
T 9 12855
T 3 12867
A 8 12879
A 12 12892
A 6 12904
A 6 12915
G 6 12925
G 6 12936
END_DNA

END_SEQUENCE
```
