## supplementary data 2 for "A long-hidden prevalent PCR artifact and its application in DNA library screening": EF31178903_EF31178903.phd.1

```
BEGIN_SEQUENCE EF31178903

BEGIN_COMMENT

CHROMAT_FILE: EF31178903
BASECALLER_VERSION: PEAKTRACE 6.94
TRACE_PROCESSOR_VERSION: PEAKTRACE 6.94
QUALITY_LEVELS: 99
TIME: Sat Mar 07 10:00:49 2020
TRACE_ARRAY_MIN_INDEX: 0
TRACE_ARRAY_MAX_INDEX: 12617
TRIM: -1 -1 -1.000000e+000
TRACE_PEAK_AREA_RATIO: -1.000000e+000
CHEM: term
DYE: big

END_COMMENT

BEGIN_DNA
A 9 5
A 17 13
A 23 27
A 17 41
C 7 53
T 15 67
C 21 78
T 21 91
G 17 103
A 20 117
A 15 126
T 28 137
T 17 148
C 24 159
G 27 172
A 27 184
T 30 194
T 30 208
T 26 219
C 26 230
G 25 244
A 15 256
A 22 267
A 27 284
T 32 294
G 37 309
G 31 324
C 26 336
C 31 349
G 26 363
A 40 377
C 29 387
T 33 400
C 43 412
G 26 425
A 26 438
C 26 448
G 26 460
A 26 473
A 18 483
A 13 496
G 18 507
T 27 518
G 32 531
T 40 542
C 46 553
C 46 565
A 36 574
C 36 583
C 26 595
C 26 608
A 18 618
T 48 632
T 49 645
T 50 659
T 39 672
G 46 683
T 46 695
G 58 708
G 58 721
T 58 732
G 36 744
G 26 757
C 26 766
G 26 780
T 46 791
T 57 804
C 36 813
C 33 825
A 33 833
A 61 844
C 58 856
A 58 867
G 58 879
A 58 892
T 58 903
G 59 916
T 58 927
T 33 940
C 28 951
G 28 965
T 56 977
A 59 988
T 59 999
C 59 1011
A 57 1021
C 57 1032
C 59 1044
A 59 1055
C 58 1067
G 58 1079
C 51 1092
G 56 1105
C 51 1118
T 58 1131
A 59 1142
T 56 1153
G 36 1164
A 36 1178
T 33 1188
G 56 1202
A 56 1214
A 51 1225
A 26 1236
G 26 1249
C 26 1259
G 33 1273
A 58 1285
G 51 1297
T 56 1309
T 51 1321
T 58 1333
G 58 1346
T 58 1357
T 58 1369
C 61 1381
A 56 1391
A 56 1402
T 51 1414
C 58 1426
T 58 1439
C 46 1450
T 46 1464
G 56 1476
A 46 1489
T 56 1500
G 56 1513
G 56 1525
G 34 1537
T 36 1549
A 36 1560
T 29 1571
T 46 1583
G 45 1596
T 29 1608
T 27 1620
C 26 1632
A 27 1642
C 36 1654
G 26 1666
A 26 1679
G 26 1691
A 26 1704
C 29 1715
A 27 1726
G 44 1739
G 46 1751
T 31 1764
C 47 1776
A 47 1787
T 47 1799
G 44 1811
C 44 1823
T 26 1836
C 29 1848
G 28 1860
C 28 1872
T 36 1886
A 33 1896
T 30 1909
G 44 1920
A 22 1933
A 26 1945
C 27 1955
A 28 1966
A 26 1977
G 28 1989
G 46 2002
C 46 2015
T 47 2028
T 44 2041
G 46 2051
C 28 2064
C 36 2076
G 29 2088
A 38 2101
A 29 2112
A 29 2124
T 31 2135
C 51 2147
T 48 2160
C 38 2171
T 26 2184
G 26 2195
G 26 2209
C 29 2220
T 51 2234
G 52 2245
G 52 2257
G 53 2270
T 53 2282
T 57 2294
A 57 2304
C 46 2314
C 52 2327
G 46 2339
T 28 2353
C 51 2365
T 50 2377
G 51 2389
G 26 2401
T 26 2415
C 38 2426
A 26 2436
G 29 2448
G 28 2460
C 36 2472
T 31 2485
C 38 2497
G 26 2508
T 27 2521
T 41 2533
C 46 2545
T 46 2557
A 29 2568
T 27 2580
G 26 2591
G 18 2604
G 13 2616
A 23 2629
A 46 2641
T 48 2652
T 49 2664
C 36 2675
A 28 2686
C 41 2698
G 29 2710
A 26 2722
T 17 2734
T 26 2746
C 61 2758
T 59 2771
C 59 2783
A 34 2794
A 61 2805
T 61 2817
C 59 2829
T 59 2842
T 59 2854
T 61 2866
G 61 2878
T 61 2891
T 61 2903
C 61 2914
T 61 2926
T 61 2939
T 61 2951
G 61 2962
A 59 2974
G 59 2986
A 59 2998
T 59 3009
G 59 3021
C 56 3032
A 56 3044
G 61 3055
A 61 3068
T 61 3079
T 59 3092
G 56 3104
G 56 3116
T 61 3129
C 59 3141
G 51 3153
T 51 3165
A 56 3176
G 56 3188
T 33 3201
A 56 3212
A 58 3224
T 58 3235
G 59 3248
C 59 3260
G 56 3272
T 33 3284
T 51 3297
T 51 3309
A 56 3320
T 51 3331
T 56 3344
G 56 3356
A 61 3368
G 56 3380
C 56 3392
A 56 3404
C 34 3415
T 61 3428
T 34 3440
A 61 3451
G 61 3464
C 33 3476
A 56 3487
C 33 3498
G 28 3510
T 28 3524
C 51 3535
T 51 3548
T 51 3560
G 46 3571
C 31 3584
T 38 3596
G 51 3609
G 38 3621
C 29 3633
G 41 3645
C 32 3657
T 46 3669
C 38 3681
A 31 3691
C 31 3703
T 56 3716
T 56 3728
C 46 3740
A 27 3750
C 29 3762
C 56 3774
G 59 3787
A 59 3800
C 59 3811
C 56 3823
A 33 3834
C 33 3846
G 28 3857
A 26 3871
C 28 3882
C 36 3894
C 58 3907
T 58 3919
A 59 3930
A 61 3942
G 61 3954
T 56 3967
T 56 3979
A 59 3990
T 61 4001
T 61 4014
C 61 4026
T 59 4038
C 51 4050
T 32 4062
C 61 4074
A 51 4085
A 51 4096
G 56 4108
A 59 4121
C 59 4132
A 56 4143
A 33 4154
T 56 4167
T 59 4179
T 58 4191
C 59 4203
C 59 4215
A 59 4225
A 59 4238
A 56 4249
A 61 4261
A 34 4273
C 61 4284
T 59 4297
G 28 4308
T 25 4321
A 36 4332
C 56 4344
A 56 4356
C 56 4367
G 56 4380
C 61 4392
G 51 4405
A 51 4418
G 29 4429
T 31 4442
G 46 4454
A 46 4466
A 29 4477
G 38 4489
A 58 4502
A 46 4513
A 33 4526
G 31 4537
A 56 4549
C 33 4560
T 61 4573
T 56 4585
C 51 4597
A 58 4608
T 56 4620
C 34 4632
C 56 4645
G 51 4657
T 56 4669
G 46 4680
T 46 4694
C 56 4706
G 61 4718
A 61 4730
T 61 4741
G 61 4753
C 61 4765
C 56 4777
G 58 4790
A 58 4802
T 58 4814
G 56 4826
A 51 4838
G 25 4850
A 38 4862
T 58 4874
G 58 4886
A 51 4898
C 32 4909
C 56 4922
T 58 4934
A 56 4946
C 33 4957
C 56 4969
C 51 4981
T 58 4994
G 31 5005
C 29 5018
T 31 5031
C 59 5043
A 59 5054
C 34 5065
G 56 5077
T 58 5090
T 59 5103
A 59 5114
T 46 5125
C 33 5136
T 33 5150
T 59 5162
G 56 5174
C 33 5186
G 31 5198
T 31 5210
T 46 5222
A 46 5233
C 31 5244
G 31 5257
A 33 5269
G 46 5280
A 28 5294
T 33 5305
C 32 5317
G 33 5328
A 46 5341
A 46 5351
C 59 5364
G 56 5376
T 56 5389
G 51 5400
A 51 5414
C 56 5425
T 61 5437
T 58 5448
G 51 5461
A 51 5475
T 34 5486
G 56 5499
A 58 5511
A 58 5523
T 59 5535
G 59 5547
G 46 5558
T 46 5569
G 51 5583
T 56 5596
G 28 5607
A 56 5620
T 57 5631
C 61 5643
A 41 5654
A 26 5666
G 28 5678
C 33 5690
A 33 5703
T 46 5714
A 32 5726
C 56 5738
C 56 5750
G 33 5763
A 31 5775
C 32 5787
G 29 5798
T 28 5811
C 26 5824
C 38 5835
C 59 5849
T 59 5861
G 58 5872
A 51 5885
G 51 5897
T 56 5909
T 53 5921
G 33 5933
T 56 5945
G 46 5958
G 26 5969
G 25 5982
A 36 5994
T 50 6006
C 49 6017
A 48 6029
A 27 6040
A 25 6052
A 26 6064
G 36 6076
A 28 6088
T 38 6099
G 29 6111
C 29 6123
A 26 6135
G 26 6146
G 26 6160
C 38 6171
C 38 6184
T 49 6197
A 49 6208
C 29 6220
T 26 6232
T 26 6244
G 38 6257
G 29 6269
G 30 6281
C 31 6295
T 31 6306
T 38 6319
A 38 6330
T 51 6342
C 52 6354
A 52 6365
A 26 6376
C 16 6388
C 20 6401
A 26 6411
A 32 6424
A 56 6436
G 61 6448
A 56 6460
C 56 6473
A 32 6484
A 56 6495
C 61 6507
T 60 6520
A 55 6531
C 17 6543
T 7 6556
A 12 6567
A 25 6580
A 55 6592
A 56 6606
C 56 6618
G 33 6629
G 36 6642
C 29 6654
T 41 6666
G 31 6678
C 15 6690
A 15 6700
T 51 6714
G 50 6726
C 50 6739
A 36 6751
G 28 6763
G 34 6775
A 28 6789
T 56 6801
A 56 6813
T 55 6825
C 55 6837
C 56 6849
A 51 6860
C 46 6872
T 51 6885
G 46 6896
G 51 6909
A 51 6923
C 61 6935
T 59 6948
G 51 6959
A 51 6972
T 51 6984
G 56 6996
G 56 7009
C 61 7020
G 61 7033
C 61 7045
A 61 7056
T 59 7069
T 46 7080
C 29 7093
G 38 7104
G 56 7118
G 61 7130
T 61 7141
A 61 7153
C 61 7165
T 59 7177
T 56 7189
C 51 7201
C 29 7212
C 38 7223
A 59 7236
A 58 7248
G 28 7260
T 26 7274
T 56 7286
A 56 7297
C 56 7308
A 33 7319
C 61 7332
A 61 7343
T 56 7356
T 59 7368
A 59 7380
G 56 7393
G 51 7406
T 51 7418
G 56 7429
C 59 7441
G 58 7454
A 51 7466
C 32 7478
G 32 7490
T 32 7502
A 33 7513
T 58 7525
G 26 7536
G 26 7549
G 26 7561
G 49 7573
C 48 7585
T 50 7597
G 31 7608
A 46 7620
C 26 7631
T 17 7642
C 25 7656
C 16 7666
A 20 7680
T 3 7692
T 3 7695
G 25 7708
T 39 7721
T 23 7733
T 26 7746
T 22 7758
T 37 7771
T 41 7783
A 40 7794
T 38 7807
G 25 7819
A 13 7832
C 9 7842
G 12 7854
A 20 7868
T 22 7881
A 20 7893
A 12 7905
C 17 7917
A 13 7930
G 8 7942
A 10 7957
G 7 7967
G 8 7978
A 8 7992
C 11 8002
G 21 8015
T 17 8028
A 17 8040
G 14 8053
A 18 8066
C 15 8076
C 18 8088
G 28 8101
T 23 8114
G 13 8127
C 17 8139
T 18 8151
A 25 8163
T 26 8174
C 36 8187
C 37 8198
A 16 8209
C 11 8220
A 18 8234
C 18 8246
T 22 8258
G 19 8268
G 17 8279
C 16 8291
G 23 8305
A 22 8319
T 23 8331
T 25 8343
T 25 8354
A 11 8366
T 9 8383
T 17 8395
A 14 8405
C 22 8416
C 25 8428
T 25 8440
A 21 8452
T 25 8465
G 7 8476
T 7 8489
T 20 8501
C 25 8514
A 25 8525
C 16 8537
T 16 8548
T 17 8561
G 26 8573
G 12 8585
T 16 8598
T 15 8609
G 6 8622
G 6 8632
C 11 8646
A 10 8657
G 13 8669
A 14 8682
T 17 8693
A 25 8703
A 26 8717
T 22 8729
A 20 8740
T 22 8753
C 25 8767
T 24 8779
G 12 8791
G 10 8802
A 7 8817
T 16 8829
C 18 8839
A 13 8852
A 10 8865
A 20 8875
C 6 8891
G 7 8903
C 17 8914
A 37 8926
G 16 8937
T 16 8949
C 10 8962
T 14 8976
C 18 8986
T 29 8998
T 27 9009
C 25 9022
A 16 9033
C 17 9046
C 11 9059
G 3 9071
C 7 9079
T 20 9090
G 19 9102
A 12 9116
A 13 9127
G 20 9142
A 25 9153
G 12 9163
T 8 9176
T 5 9186
A 17 9200
G 14 9213
T 24 9226
G 13 9237
C 10 9250
A 20 9264
A 25 9275
C 25 9289
A 24 9301
T 15 9315
C 14 9329
T 13 9340
A 6 9354
T 9 9367
C 3 9373
G 12 9385
G 11 9398
G 12 9412
T 11 9422
G 17 9433
A 25 9446
A 20 9458
A 21 9471
C 17 9484
G 7 9496
C 5 9508
T 5 9519
G 10 9533
A 20 9547
A 20 9558
T 14 9570
C 20 9582
C 27 9594
T 25 9605
A 13 9618
T 3 9632
A 3 9640
C 11 9650
T 10 9663
G 5 9674
T 5 9689
T 12 9700
C 10 9712
A 11 9725
T 3 9736
A 25 9746
T 8 9761
C 17 9774
T 26 9784
T 19 9796
A 26 9808
C 9 9817
T 23 9832
T 28 9846
G 23 9858
A 19 9871
T 25 9883
C 15 9898
G 8 9910
G 3 9921
A 3 9932
C 20 9942
G 25 9953
A 15 9969
G 15 9983
A 25 9994
T 12 10006
C 12 10018
G 11 10032
A 25 10045
A 7 10056
A 6 10068
T 8 10078
T 11 10089
A 12 10101
G 9 10113
T 3 10124
C 3 10129
A 17 10144
C 28 10158
G 17 10172
A 12 10184
C 20 10197
T 3 10212
T 3 10221
A 13 10235
G 20 10247
G 17 10264
G 13 10276
T 24 10290
C 28 10304
A 28 10318
G 30 10330
A 30 10343
C 24 10356
T 12 10369
T 3 10381
G 3 10393
C 3 10403
G 3 10413
T 12 10424
T 12 10436
T 17 10447
G 25 10459
A 17 10471
T 7 10481
C 12 10492
A 12 10505
T 20 10518
G 19 10530
C 18 10540
A 20 10553
G 10 10565
G 9 10580
G 8 10590
A 13 10604
G 13 10614
A 26 10629
A 12 10638
C 14 10652
G 7 10665
G 5 10676
A 7 10688
G 24 10703
C 18 10716
C 15 10728
C 5 10742
T 25 10754
T 23 10767
A 14 10779
T 22 10790
C 20 10803
G 6 10814
C 5 10829
C 7 10845
A 17 10857
A 7 10868
T 12 10880
G 20 10893
G 17 10904
A 21 10917
T 22 10932
G 16 10945
C 16 10954
T 22 10967
A 12 10979
C 5 10990
A 5 11003
A 5 11013
T 2 11027
T 17 11038
C 20 11050
A 12 11063
A 6 11073
G 11 11082
C 25 11095
C 18 11106
G 11 11117
T 3 11132
G 20 11146
G 20 11156
C 25 11170
C 15 11181
G 15 11192
A 10 11206
G 16 11218
A 22 11228
G 14 11240
T 22 11250
G 27 11262
A 22 11274
C 22 11286
T 3 11298
A 11 11310
A 7 11318
T 17 11329
T 3 11340
T 2 11349
G 5 11355
T 3 11369
G 8 11380
A 8 11392
G 12 11396
G 3 11406
A 24 11418
A 22 11429
A 12 11442
T 24 11453
T 23 11463
T 14 11475
G 13 11486
A 11 11500
G 3 11514
C 3 11524
T 3 11528
G 14 11540
C 5 11553
A 11 11567
T 11 11577
G 20 11591
G 14 11602
G 8 11616
G 3 11627
C 8 11632
A 12 11646
C 22 11659
C 17 11671
A 11 11683
T 11 11697
T 3 11707
T 4 11719
T 3 11734
A 7 11740
T 3 11748
A 12 11759
C 10 11772
T 20 11786
T 22 11797
A 22 11809
A 12 11822
A 9 11833
T 22 11846
G 2 11858
C 3 11870
A 8 11881
G 7 11893
G 3 11905
A 12 11917
G 13 11931
A 3 11948
T 3 11958
G 13 11970
C 13 11986
C 3 11998
A 11 12010
G 3 12022
T 3 12032
A 12 12043
T 6 12055
T 6 12067
T 4 12081
T 3 12091
C 3 12103
C 3 12117
G 5 12126
G 11 12138
T 15 12150
G 17 12162
G 17 12174
A 7 12187
C 11 12199
C 7 12211
C 5 12223
T 7 12237
T 3 12248
C 3 12262
A 3 12265
C 9 12278
T 7 12289
G 11 12301
G 15 12313
G 8 12325
T 12 12337
T 15 12347
T 9 12358
T 17 12369
T 7 12380
T 17 12392
T 12 12403
T 7 12414
A 7 12426
A 5 12435
T 7 12448
T 3 12458
C 5 12469
T 7 12484
T 6 12495
C 7 12507
A 5 12517
T 12 12529
T 12 12542
G 7 12553
A 9 12567
T 9 12580
C 7 12592
A 7 12604
A 5 12617
END_DNA

END_SEQUENCE
```
