## supplementary data 2 for "A long-hidden prevalent PCR artifact and its application in DNA library screening": EF31178904_EF31178904.phd.1

```
BEGIN_SEQUENCE EF31178904

BEGIN_COMMENT

CHROMAT_FILE: EF31178904
BASECALLER_VERSION: KB 1.4.1.8
TRACE_PROCESSOR_VERSION: KB 1.4.1.8
QUALITY_LEVELS: 99
TIME: Sat Mar 07 10:00:49 2020
TRACE_ARRAY_MIN_INDEX: 0
TRACE_ARRAY_MAX_INDEX: 12916
TRIM: -1 -1 -1.000000e+000
TRACE_PEAK_AREA_RATIO: -1.000000e+000
CHEM: term
DYE: big

END_COMMENT

BEGIN_DNA
A 12 2
A 2 12
C 3 39
T 4 56
T 4 68
T 8 85
C 9 100
T 6 112
T 16 123
G 19 140
A 21 152
T 15 163
C 9 178
A 5 183
C 5 206
C 9 216
A 9 233
G 9 251
A 19 267
T 17 276
G 39 292
C 39 305
C 50 318
T 42 331
G 58 345
G 52 361
A 22 378
G 17 387
C 42 400
G 52 414
A 39 427
A 42 436
G 20 447
A 39 461
A 17 471
C 22 479
A 34 489
A 31 500
G 42 513
A 25 528
T 30 537
A 51 549
A 42 561
A 51 573
C 56 583
A 51 593
A 56 605
T 56 618
G 62 632
G 62 647
C 38 660
T 44 674
C 56 686
G 30 699
A 22 713
A 41 724
G 20 736
A 59 748
G 34 759
T 28 771
G 46 784
C 34 795
A 41 805
A 34 817
A 34 828
C 49 839
A 41 850
A 51 861
C 49 874
A 49 884
A 41 896
G 43 910
T 49 923
T 59 936
G 59 949
A 54 962
A 50 973
T 49 984
T 49 997
A 49 1008
G 24 1022
C 37 1034
A 43 1045
G 34 1058
T 24 1071
G 51 1083
A 34 1097
A 34 1108
A 35 1119
C 39 1130
G 34 1142
T 23 1155
T 24 1168
A 19 1179
C 30 1190
C 30 1202
T 56 1215
G 51 1228
A 34 1242
A 23 1253
T 27 1264
A 27 1276
T 27 1286
G 49 1300
C 40 1312
C 43 1324
T 41 1337
A 43 1348
G 34 1361
T 27 1375
C 46 1387
A 30 1397
A 18 1408
G 24 1420
C 30 1433
G 23 1446
C 23 1458
C 34 1470
T 43 1483
G 44 1495
A 36 1509
A 28 1520
T 43 1532
C 43 1543
A 22 1554
G 19 1567
G 49 1580
G 34 1592
T 38 1605
T 50 1617
T 37 1629
G 49 1641
A 49 1654
T 43 1665
T 43 1678
A 41 1688
C 43 1699
C 41 1712
T 46 1725
T 50 1738
T 46 1752
A 41 1762
T 43 1774
G 43 1786
A 56 1799
G 30 1811
T 49 1824
C 49 1835
T 36 1848
C 33 1859
T 45 1872
T 51 1885
C 51 1896
C 43 1908
T 39 1921
C 43 1932
A 31 1943
A 18 1955
G 30 1967
A 50 1979
A 39 1991
C 39 2001
T 43 2014
T 49 2027
C 40 2038
A 30 2049
T 28 2062
A 28 2073
C 27 2085
T 30 2099
C 27 2111
A 16 2120
A 13 2133
A 23 2145
G 13 2157
A 43 2170
G 18 2182
A 33 2195
T 33 2204
G 34 2218
A 39 2231
A 30 2241
C 18 2253
T 24 2266
C 30 2278
A 12 2289
T 34 2302
C 34 2314
A 34 2325
A 31 2338
T 24 2349
A 24 2360
A 19 2373
A 19 2384
G 19 2397
C 24 2409
A 19 2420
A 13 2432
T 23 2443
G 38 2455
C 39 2468
G 30 2481
C 39 2493
A 40 2504
T 34 2516
G 36 2528
C 23 2541
A 12 2554
G 22 2564
G 34 2577
G 16 2589
A 21 2604
G 18 2615
G 30 2627
C 24 2639
A 23 2651
A 24 2662
A 31 2674
C 30 2685
A 34 2696
T 30 2708
G 49 2720
G 24 2733
C 18 2746
T 18 2759
G 28 2771
A 35 2784
A 18 2796
T 23 2807
T 27 2819
A 24 2830
A 18 2841
C 34 2852
T 40 2865
T 39 2877
T 34 2890
A 30 2901
G 11 2913
T 13 2926
T 13 2938
G 23 2950
A 24 2962
A 23 2973
G 15 2985
C 34 2997
A 17 3007
G 13 3020
T 23 3032
A 23 3043
A 13 3056
A 19 3067
C 32 3078
C 31 3090
T 23 3103
C 28 3116
G 18 3128
C 23 3140
G 23 3152
C 23 3165
T 23 3177
G 23 3188
C 13 3200
A 11 3213
T 16 3222
C 13 3235
A 13 3246
T 18 3257
G 34 3269
A 23 3283
G 13 3294
A 10 3305
T 13 3316
G 39 3327
G 18 3340
A 24 3353
A 20 3366
C 15 3377
A 16 3388
T 24 3399
T 18 3412
A 19 3424
T 15 3436
C 34 3449
C 27 3461
A 13 3471
A 17 3482
A 18 3495
C 24 3506
G 18 3519
T 31 3530
G 49 3542
G 13 3555
C 21 3566
C 34 3579
G 18 3591
T 13 3603
G 27 3615
C 13 3627
T 13 3640
A 15 3651
G 12 3663
G 30 3675
A 21 3688
G 11 3699
A 23 3711
A 13 3723
G 12 3734
A 27 3747
C 19 3757
G 15 3769
T 18 3781
C 24 3793
G 13 3805
G 43 3818
C 13 3829
G 11 3842
A 24 3855
A 18 3866
A 10 3879
A 13 3889
C 12 3900
G 11 3913
G 13 3925
C 11 3937
G 15 3949
G 14 3960
C 13 3973
G 9 3985
T 14 3999
A 30 4009
T 18 4020
T 24 4032
C 23 4044
C 30 4056
G 13 4068
A 30 4081
G 18 4092
C 31 4104
T 27 4116
A 34 4127
C 39 4138
T 16 4152
G 21 4163
A 10 4176
A 13 4187
A 23 4198
A 13 4209
C 24 4221
C 18 4233
T 23 4246
C 18 4257
A 10 4268
G 10 4283
A 10 4291
C 13 4303
A 18 4314
A 12 4326
A 24 4338
A 19 4350
A 11 4361
T 13 4372
T 18 4384
C 26 4396
G 24 4407
G 18 4419
T 13 4432
T 30 4445
T 19 4457
G 30 4469
A 19 4481
A 11 4493
T 10 4501
T 11 4512
T 16 4525
T 8 4540
G 30 4552
T 14 4564
G 27 4576
A 23 4589
T 18 4600
T 19 4612
G 40 4624
A 43 4636
T 30 4647
A 34 4659
C 39 4670
C 11 4684
C 39 4694
C 30 4706
A 12 4719
T 17 4730
T 23 4742
A 23 4754
G 11 4766
C 24 4778
C 41 4791
G 30 4803
A 50 4815
A 41 4827
G 19 4839
C 30 4850
C 34 4862
T 30 4874
T 34 4886
G 41 4898
A 24 4911
T 39 4921
T 49 4934
G 51 4946
G 28 4959
T 13 4970
G 43 4983
G 24 4995
T 22 5006
G 40 5018
T 18 5030
T 24 5042
G 24 5054
C 23 5065
A 28 5076
G 14 5085
T 28 5101
C 34 5112
G 18 5126
G 30 5139
G 19 5151
A 39 5163
T 39 5173
G 46 5186
G 24 5198
C 24 5210
T 39 5223
A 34 5233
C 34 5245
A 18 5255
C 32 5267
A 15 5278
A 24 5292
G 19 5303
G 32 5315
A 14 5329
T 17 5339
T 24 5352
G 19 5364
C 15 5376
G 11 5390
C 14 5401
C 30 5412
C 17 5424
G 32 5438
G 24 5450
T 18 5461
C 34 5474
G 24 5485
C 30 5497
A 24 5509
G 12 5519
A 43 5533
T 13 5543
T 24 5556
T 30 5568
T 19 5580
C 18 5591
A 11 5600
A 18 5614
T 24 5625
T 24 5638
C 18 5651
C 24 5662
A 13 5673
G 16 5684
G 30 5698
G 26 5709
A 30 5722
T 18 5733
T 18 5745
T 13 5757
G 16 5770
T 13 5781
C 15 5794
T 14 5806
T 19 5818
C 19 5830
C 18 5841
C 15 5853
G 11 5866
G 22 5878
C 11 5890
G 11 5903
A 22 5914
A 11 5927
G 25 5938
G 14 5949
A 14 5961
A 17 5974
C 15 5985
A 15 5996
T 13 6007
T 11 6020
T 16 6032
A 18 6042
A 12 6055
T 15 6066
G 22 6080
T 11 6094
G 14 6104
C 10 6115
C 11 6128
A 14 6139
T 22 6149
G 32 6161
C 11 6174
C 14 6186
G 11 6199
C 12 6211
T 12 6225
C 14 6237
G 12 6248
A 10 6260
A 11 6272
T 12 6282
G 26 6296
A 18 6307
G 11 6320
A 11 6333
A 12 6343
A 12 6355
C 20 6366
C 14 6377
G 21 6390
A 18 6402
A 13 6413
A 12 6423
T 15 6437
C 10 6450
G 9 6462
C 10 6476
G 10 6487
G 8 6499
A 9 6515
C 10 6524
G 20 6537
A 12 6548
C 11 6560
T 21 6570
C 22 6583
A 13 6593
A 11 6602
C 10 6617
T 11 6628
G 21 6641
C 13 6655
C 10 6668
C 10 6679
A 10 6689
G 16 6699
A 18 6709
C 21 6724
T 15 6741
G 8 6754
T 10 6768
C 10 6779
T 10 6792
C 14 6804
G 10 6815
T 11 6829
G 16 6842
C 10 6855
C 13 6869
C 10 6879
C 10 6892
C 10 6904
T 20 6915
T 27 6926
T 13 6937
G 12 6952
A 8 6963
G 10 6975
G 12 6988
T 7 6999
G 8 7012
G 21 7025
G 20 7037
T 11 7048
A 15 7058
T 13 7070
T 9 7082
C 21 7095
T 15 7105
T 21 7115
G 23 7130
A 13 7145
G 12 7154
A 13 7167
C 27 7178
C 15 7191
G 21 7204
A 20 7215
G 9 7229
G 9 7248
T 10 7259
C 11 7272
T 11 7285
G 15 7300
A 15 7314
T 15 7325
A 17 7335
C 12 7343
A 9 7355
A 7 7369
C 11 7380
A 12 7391
T 13 7402
G 9 7415
G 10 7424
C 13 7439
T 16 7452
A 17 7462
A 21 7474
G 8 7486
G 15 7497
C 8 7510
G 9 7520
G 13 7532
G 9 7545
G 13 7557
T 15 7569
T 23 7581
G 20 7594
A 12 7603
C 11 7615
G 14 7626
A 15 7640
T 8 7649
C 10 7665
G 9 7679
A 16 7691
C 18 7700
C 11 7711
T 9 7725
G 13 7736
C 13 7752
A 7 7762
T 11 7773
T 12 7784
G 20 7797
C 18 7806
A 9 7819
A 10 7833
G 14 7842
T 26 7855
A 14 7865
A 14 7878
T 26 7888
G 23 7904
G 16 7913
T 9 7930
C 13 7938
C 20 7949
A 13 7961
A 7 7974
A 11 7986
C 13 7996
T 11 8007
C 13 8020
C 24 8030
T 14 8044
C 15 8053
C 12 8067
A 10 8077
T 14 8088
A 18 8099
G 15 8108
C 14 8121
A 12 8136
A 11 8145
G 9 8159
C 13 8173
C 9 8185
C 6 8199
T 11 8209
T 19 8224
A 15 8233
G 7 8241
A 9 8254
T 13 8266
G 10 8278
G 6 8291
G 6 8303
G 13 8316
A 22 8325
T 13 8338
C 13 8351
T 12 8362
G 14 8374
C 10 8385
T 11 8397
A 12 8410
C 12 8420
C 7 8434
A 11 8445
T 13 8455
G 20 8468
A 13 8478
T 18 8490
T 21 8503
T 11 8516
C 7 8528
T 17 8542
A 10 8553
G 9 8566
T 16 8578
G 18 8589
A 9 8602
A 13 8613
T 8 8625
C 19 8637
A 13 8648
C 6 8660
T 10 8673
T 11 8684
G 9 8696
C 12 8707
G 16 8721
T 11 8732
G 14 8744
C 34 8756
T 23 8767
A 11 8779
G 6 8791
A 13 8802
A 11 8815
A 6 8827
A 17 8839
C 15 8850
A 7 8862
G 19 8877
A 24 8886
C 13 8898
A 9 8908
C 16 8921
A 10 8935
C 12 8945
T 30 8957
C 16 8968
T 6 8982
C 9 8995
T 9 9007
A 10 9019
G 10 9027
C 10 9040
A 32 9054
T 17 9066
C 13 9077
G 17 9090
C 21 9099
C 14 9111
T 16 9123
A 8 9132
A 6 9143
A 6 9154
C 9 9171
A 11 9188
A 9 9199
A 16 9210
G 11 9218
C 9 9228
T 5 9244
A 16 9256
T 13 9267
T 25 9279
C 16 9290
T 18 9299
G 12 9311
A 14 9319
T 9 9327
T 11 9341
A 10 9359
T 12 9371
T 11 9385
C 14 9398
T 20 9409
G 23 9421
A 12 9428
A 10 9442
A 9 9455
A 14 9469
C 8 9480
C 10 9492
A 13 9508
C 6 9523
C 11 9533
T 6 9546
C 9 9561
T 7 9571
A 9 9586
G 13 9594
A 24 9606
G 14 9619
A 30 9633
C 13 9645
T 16 9657
T 7 9668
G 18 9678
T 10 9690
T 25 9701
G 8 9710
A 11 9724
T 11 9734
T 8 9745
A 13 9757
T 10 9769
C 12 9783
C 24 9792
A 13 9802
C 23 9817
G 13 9829
C 20 9840
A 18 9854
G 6 9867
C 14 9879
G 31 9889
G 27 9901
T 8 9911
C 13 9924
G 19 9937
A 18 9947
G 8 9961
T 31 9971
G 19 9983
G 26 9994
T 13 10004
C 11 10018
A 7 10027
G 19 10038
C 21 10051
A 8 10062
T 13 10075
A 10 10085
A 6 10099
A 13 10113
G 6 10126
A 22 10140
C 19 10153
T 31 10166
T 21 10177
G 18 10187
C 6 10201
G 7 10211
T 8 10225
C 10 10236
T 17 10248
C 18 10260
A 15 10272
C 13 10283
A 13 10297
G 19 10312
C 10 10330
G 12 10340
A 8 10349
A 13 10363
T 7 10375
C 10 10387
A 11 10400
A 9 10412
A 21 10424
T 10 10437
T 9 10452
C 25 10462
G 8 10471
T 22 10482
T 32 10494
G 42 10509
G 10 10524
C 26 10533
A 19 10544
T 13 10556
G 11 10568
A 9 10576
A 9 10591
T 6 10602
A 6 10617
T 18 10625
G 15 10636
A 16 10650
T 16 10664
C 9 10679
A 6 10689
C 16 10701
G 12 10714
G 10 10724
C 5 10734
C 11 10749
G 10 10766
C 5 10780
T 17 10795
A 16 10807
C 11 10817
A 23 10827
C 23 10839
A 9 10849
T 22 10860
T 8 10870
G 19 10881
T 6 10891
C 8 10906
A 7 10912
T 24 10929
A 9 10942
A 10 10957
C 12 10974
C 8 10990
T 19 11001
T 11 11012
G 6 11021
G 31 11033
G 12 11045
A 5 11059
G 6 11069
T 18 11079
C 6 11087
T 13 11105
G 6 11119
A 9 11134
G 5 11148
C 4 11156
C 9 11169
C 11 11183
T 6 11197
G 5 11205
A 7 11221
G 5 11235
C 5 11247
A 4 11262
T 4 11284
C 6 11294
C 5 11304
A 7 11320
A 5 11333
T 7 11350
C 17 11364
T 10 11381
A 11 11394
A 6 11403
T 6 11420
G 8 11436
C 7 11451
A 5 11466
A 8 11476
C 13 11491
G 7 11504
T 7 11526
A 4 11539
A 5 11561
C 3 11584
C 9 11595
T 11 11608
C 6 11624
G 5 11636
C 10 11650
A 5 11665
T 19 11675
C 7 11684
A 6 11699
G 5 11704
T 6 11722
C 8 11736
G 7 11744
A 11 11760
G 5 11782
A 6 11791
C 5 11806
A 3 11821
C 3 11849
C 4 11859
G 9 11872
C 5 11895
T 8 11910
A 8 11924
T 6 11945
T 3 11957
A 4 11981
T 6 11995
C 8 12006
T 7 12016
T 18 12026
G 7 12044
C 18 12058
A 4 12074
C 7 12082
A 1 12091
C 5 12118
A 1 12143
T 2 12150
G 4 12165
A 5 12186
T 3 12212
C 6 12218
T 4 12230
G 17 12253
G 17 12264
C 5 12284
G 4 12307
A 6 12327
C 4 12342
G 3 12367
G 3 12382
T 1 12412
A 6 12426
A 7 12435
T 6 12463
T 6 12483
G 2 12503
C 2 12531
T 5 12551
T 10 12570
C 7 12584
C 23 12599
C 8 12613
T 3 12641
G 7 12649
G 11 12658
A 8 12677
A 18 12694
T 8 12710
A 12 12727
T 5 12741
T 13 12761
A 14 12786
A 10 12805
T 8 12818
G 12 12834
G 13 12843
C 7 12870
A 3 12895
T 6 12907
T 5 12916
END_DNA

END_SEQUENCE
```
