## supplementary data 2 for "A long-hidden prevalent PCR artifact and its application in DNA library screening": EF31178905_EF31178905.phd.1

```
BEGIN_SEQUENCE EF31178905

BEGIN_COMMENT

CHROMAT_FILE: EF31178905
BASECALLER_VERSION: KB 1.4.1.8
TRACE_PROCESSOR_VERSION: KB 1.4.1.8
QUALITY_LEVELS: 99
TIME: Sat Mar 07 10:00:49 2020
TRACE_ARRAY_MIN_INDEX: 0
TRACE_ARRAY_MAX_INDEX: 12960
TRIM: -1 -1 -1.000000e+000
TRACE_PEAK_AREA_RATIO: -1.000000e+000
CHEM: term
DYE: big

END_COMMENT

BEGIN_DNA
A 6 2
G 4 11
G 3 18
C 3 33
C 4 38
T 4 57
A 7 67
T 4 80
T 5 86
G 8 103
G 16 114
G 14 123
C 6 136
A 6 145
T 7 165
T 6 179
A 6 189
A 5 206
T 9 222
C 32 240
G 49 254
A 25 270
T 26 281
G 46 296
T 37 309
A 39 320
G 37 334
A 25 348
A 47 358
C 27 368
T 58 380
C 34 393
A 33 402
C 47 413
G 54 427
C 47 440
A 56 452
T 43 463
C 47 476
A 38 487
A 27 498
C 51 509
A 33 519
A 56 531
A 56 543
T 56 555
T 62 568
G 62 582
A 44 596
A 59 607
G 59 619
C 59 631
T 44 644
A 56 655
T 62 666
A 59 677
C 59 688
C 59 701
A 59 710
T 56 724
A 59 735
C 59 748
G 59 761
C 59 774
A 50 785
A 48 797
G 62 809
C 54 822
G 54 836
C 54 848
A 38 858
T 49 870
A 59 881
C 51 892
C 51 905
T 59 918
T 43 932
A 50 943
A 34 955
G 51 967
A 59 980
T 59 990
C 62 1003
G 62 1015
G 59 1030
T 50 1041
A 56 1053
A 56 1064
T 62 1075
C 59 1087
A 46 1098
G 50 1111
A 62 1124
A 59 1136
A 56 1147
C 41 1158
A 31 1168
A 34 1179
A 30 1191
T 46 1203
T 50 1216
T 56 1228
T 48 1241
C 45 1254
G 34 1267
T 34 1279
C 50 1291
G 41 1303
T 49 1316
T 56 1328
T 56 1340
T 49 1353
A 49 1363
G 34 1375
C 49 1387
A 41 1398
T 49 1409
T 50 1422
C 48 1434
G 34 1447
C 56 1459
A 46 1470
G 35 1482
A 56 1495
A 43 1507
C 51 1518
A 39 1528
G 19 1541
A 36 1554
A 23 1566
C 34 1577
C 38 1589
C 34 1601
T 50 1614
C 62 1627
T 59 1640
T 56 1652
A 59 1663
C 62 1674
C 59 1686
G 59 1699
G 59 1712
T 38 1725
A 46 1736
A 50 1747
A 50 1758
A 51 1770
C 56 1781
A 51 1792
C 56 1803
A 59 1814
A 50 1826
C 54 1839
T 49 1852
G 54 1864
A 54 1878
A 48 1890
G 50 1902
T 56 1914
G 62 1926
G 56 1939
G 59 1951
T 51 1963
G 62 1975
A 62 1988
G 50 1999
C 56 2011
T 56 2024
C 56 2036
A 49 2046
G 34 2059
A 59 2072
T 51 2082
A 51 2094
A 56 2106
A 48 2117
G 62 2130
C 59 2141
G 56 2154
A 59 2167
T 51 2177
G 62 2190
G 59 2203
T 34 2215
A 46 2226
G 36 2238
T 43 2250
G 62 2263
A 49 2276
C 59 2286
A 51 2297
G 51 2309
A 59 2322
A 51 2334
A 56 2346
A 59 2357
C 59 2367
G 59 2380
G 59 2393
C 56 2405
C 59 2417
A 56 2428
C 59 2439
A 50 2450
T 59 2462
T 59 2475
G 62 2487
T 43 2499
A 56 2511
A 51 2522
A 59 2534
A 56 2546
A 56 2557
C 62 2568
A 59 2579
C 62 2590
T 59 2603
G 54 2615
A 46 2629
A 49 2640
C 51 2652
C 59 2663
T 48 2676
A 56 2687
C 51 2699
A 34 2710
G 35 2721
A 40 2734
A 50 2746
C 51 2757
A 49 2768
A 40 2779
C 56 2791
A 46 2802
A 43 2814
T 51 2826
A 49 2838
T 50 2849
T 23 2862
G 34 2874
C 13 2886
G 13 2899
G 18 2912
G 18 2924
C 18 2936
G 50 2948
T 43 2960
T 37 2972
T 34 2984
A 40 2995
T 39 3005
G 50 3018
G 43 3031
T 34 3042
C 51 3054
A 34 3065
A 41 3076
G 43 3088
T 34 3100
C 34 3112
C 34 3124
C 37 3135
G 34 3148
G 30 3160
C 24 3172
A 24 3183
T 43 3195
A 30 3206
T 30 3217
A 23 3229
G 13 3241
C 23 3253
A 27 3265
C 30 3276
A 41 3287
T 43 3298
T 39 3311
A 34 3322
G 13 3335
A 34 3348
C 27 3359
A 27 3370
T 39 3381
T 43 3393
C 43 3406
A 30 3417
G 19 3429
T 27 3441
A 35 3452
C 40 3463
C 46 3475
T 45 3488
T 45 3500
C 46 3512
T 49 3524
T 49 3536
T 43 3548
C 39 3560
A 31 3570
T 43 3581
A 40 3592
T 46 3604
G 50 3616
A 39 3628
C 34 3639
T 34 3652
G 38 3663
G 35 3676
G 13 3688
A 35 3701
A 34 3712
G 43 3723
A 51 3736
A 31 3747
C 27 3758
A 34 3769
A 23 3781
T 11 3792
A 11 3805
C 11 3815
C 24 3828
G 19 3840
T 19 3853
T 24 3864
A 41 3876
C 30 3887
G 18 3900
G 23 3912
C 13 3924
T 19 3937
T 15 3948
C 32 3960
C 23 3972
C 31 3983
C 30 3994
G 23 4006
C 13 4018
T 18 4031
C 26 4042
A 16 4052
C 18 4064
A 24 4075
T 30 4087
T 24 4099
A 34 4110
C 30 4121
T 27 4133
C 23 4146
G 13 4158
T 10 4170
A 13 4182
C 15 4193
C 24 4205
T 23 4217
A 13 4229
T 18 4240
C 18 4252
A 24 4263
A 23 4274
G 27 4287
G 39 4298
C 11 4311
A 24 4321
A 20 4334
A 19 4345
G 12 4356
A 18 4369
A 18 4381
G 12 4393
T 18 4403
A 24 4414
G 30 4425
G 12 4438
A 13 4450
A 13 4461
C 18 4472
A 13 4484
A 10 4496
C 13 4508
T 10 4521
T 11 4533
C 12 4543
C 11 4553
T 13 4567
T 24 4580
G 49 4593
T 24 4606
C 30 4618
C 18 4629
T 24 4642
C 17 4653
T 14 4666
A 18 4676
C 16 4686
T 32 4699
T 30 4711
C 34 4723
A 34 4734
G 28 4745
C 43 4759
T 34 4770
G 43 4782
A 49 4795
T 25 4805
G 51 4817
T 18 4829
C 24 4841
T 19 4853
A 24 4864
T 24 4875
C 30 4888
G 37 4900
T 30 4912
G 51 4923
A 30 4935
A 30 4947
T 23 4959
C 46 4972
C 49 4983
G 39 4996
T 17 5007
T 24 5020
G 24 5031
A 31 5044
G 23 5056
T 17 5067
T 18 5080
C 24 5091
C 24 5103
C 24 5115
T 19 5127
A 25 5139
T 8 5152
C 29 5162
C 34 5174
T 13 5186
A 19 5197
T 13 5209
C 18 5221
T 13 5233
G 24 5246
A 24 5258
A 16 5269
A 15 5281
C 19 5292
C 19 5304
G 23 5316
T 17 5330
T 18 5341
G 23 5353
A 34 5365
A 24 5377
A 15 5389
A 24 5400
C 15 5411
T 19 5422
T 18 5435
T 13 5446
T 13 5459
A 13 5471
C 28 5483
T 18 5495
G 34 5507
G 18 5520
G 30 5532
T 17 5543
T 17 5557
T 13 5568
A 18 5580
T 10 5590
G 10 5605
G 30 5616
T 15 5627
C 17 5638
T 13 5652
T 11 5661
G 30 5673
G 12 5687
C 12 5699
C 24 5711
A 18 5722
A 28 5735
A 18 5747
T 19 5758
A 19 5770
T 8 5783
T 8 5793
G 18 5807
A 15 5818
A 24 5830
A 18 5842
A 24 5854
C 24 5865
C 13 5876
A 12 5888
G 15 5900
A 11 5913
C 20 5925
C 24 5937
A 22 5948
C 11 5960
C 11 5972
C 12 5984
T 16 5997
T 20 6010
A 16 6021
T 11 6033
G 16 6046
G 13 6058
C 22 6069
C 19 6081
G 17 6093
A 22 6105
A 14 6118
C 12 6129
A 26 6140
T 15 6151
G 20 6165
T 18 6176
C 17 6188
T 17 6200
T 13 6213
A 26 6223
T 17 6236
G 12 6248
G 15 6260
G 11 6273
G 16 6285
C 12 6295
C 14 6308
G 10 6320
A 15 6332
T 13 6342
T 14 6354
T 20 6365
G 17 6375
T 6 6391
T 10 6404
G 15 6416
T 20 6428
T 11 6440
A 12 6452
C 9 6462
T 10 6476
G 11 6489
G 10 6501
G 10 6514
G 13 6526
T 20 6538
A 11 6549
G 23 6563
A 32 6574
G 20 6587
C 23 6597
A 12 6607
A 12 6619
C 13 6630
C 12 6642
A 11 6658
A 11 6667
T 13 6680
C 18 6693
T 26 6705
G 19 6716
T 20 6730
A 15 6741
G 9 6753
C 10 6765
C 15 6778
G 15 6789
A 11 6802
A 10 6814
T 9 6825
G 21 6838
A 12 6850
G 11 6860
A 14 6873
C 14 6885
G 8 6897
T 9 6911
G 14 6922
C 10 6936
A 28 6947
A 13 6958
A 18 6971
T 12 6983
A 20 6994
C 17 7009
T 11 7019
C 13 7030
T 22 7043
A 14 7053
G 11 7066
G 18 7078
T 15 7091
C 11 7102
G 11 7115
C 22 7126
T 13 7140
T 12 7154
C 18 7166
A 9 7177
T 8 7187
A 12 7198
A 13 7208
G 9 7223
G 16 7235
A 12 7250
A 14 7261
C 13 7272
C 23 7282
A 15 7298
G 20 7309
G 39 7319
G 10 7334
G 14 7346
C 13 7356
T 13 7369
T 13 7383
A 13 7392
A 15 7407
G 25 7416
C 12 7428
A 18 7442
C 17 7451
C 12 7463
C 15 7477
A 11 7490
G 10 7504
C 8 7512
A 10 7526
G 10 7540
T 12 7555
T 21 7566
C 26 7580
A 22 7594
A 23 7604
A 8 7614
C 8 7630
A 8 7641
T 12 7656
T 8 7672
T 8 7685
C 11 7697
G 9 7709
T 9 7720
T 13 7732
T 8 7744
G 11 7758
C 8 7771
A 18 7783
G 10 7795
T 11 7806
G 19 7815
G 9 7832
A 9 7844
A 17 7855
T 22 7867
T 22 7877
G 12 7889
A 10 7904
G 15 7919
C 8 7930
G 25 7942
A 12 7952
C 7 7967
G 10 7980
T 15 7989
A 10 8002
T 7 8012
T 11 8023
A 10 8038
A 9 8053
T 9 8066
A 11 8076
T 8 8087
C 7 8103
G 11 8115
T 11 8127
A 13 8136
T 7 8145
G 17 8158
G 11 8168
A 15 8181
G 16 8190
C 18 8204
G 9 8215
C 7 8225
G 11 8235
A 17 8247
C 11 8257
G 12 8266
A 21 8277
G 10 8286
A 9 8306
A 14 8318
G 22 8333
G 13 8344
G 6 8356
T 22 8364
G 12 8375
T 24 8384
T 15 8396
T 19 8408
C 9 8420
A 6 8433
A 10 8444
G 8 8457
C 12 8465
G 9 8481
G 10 8492
A 23 8502
A 22 8512
A 17 8523
T 9 8538
T 19 8553
C 16 8569
T 9 8583
G 19 8596
C 18 8606
T 7 8620
G 7 8633
G 9 8648
C 6 8661
A 14 8674
A 16 8683
T 12 8696
T 16 8707
C 10 8723
A 26 8735
C 23 8746
C 26 8758
C 11 8774
T 8 8787
A 15 8795
C 18 8806
A 16 8815
C 17 8828
A 7 8843
C 12 8850
C 14 8861
T 20 8869
C 12 8881
T 31 8890
G 19 8901
T 6 8917
C 10 8927
C 7 8936
T 10 8950
A 12 8961
T 12 8968
G 8 8982
C 7 8992
G 19 9001
G 16 9012
A 18 9027
T 12 9036
T 17 9051
G 9 9061
A 14 9072
C 9 9084
T 10 9093
C 24 9101
G 9 9109
C 6 9122
G 6 9136
C 6 9151
A 8 9162
C 6 9179
T 6 9192
T 14 9203
T 26 9214
T 11 9226
T 31 9237
T 32 9249
T 23 9260
T 21 9272
A 12 9282
T 6 9295
G 9 9309
A 9 9323
T 7 9329
C 27 9345
G 14 9360
A 6 9370
C 13 9385
T 13 9398
A 6 9410
A 9 9421
G 15 9432
A 31 9444
A 35 9455
G 19 9467
A 10 9484
A 13 9493
C 7 9500
G 7 9510
G 13 9523
T 9 9536
T 9 9548
T 13 9561
T 9 9573
T 11 9585
T 6 9597
T 9 9609
G 15 9624
A 10 9644
T 6 9658
G 25 9669
T 10 9680
A 13 9693
C 9 9710
G 6 9723
G 9 9735
C 6 9745
A 8 9760
T 6 9772
C 18 9787
G 21 9800
A 18 9813
G 16 9827
A 18 9844
A 11 9860
C 11 9876
T 28 9892
C 6 9905
C 7 9920
T 16 9932
T 9 9944
G 20 9956
C 25 9968
T 10 9977
G 23 9987
T 6 9998
A 16 10007
T 13 10020
C 6 10032
A 6 10046
A 7 10058
G 6 10069
A 6 10082
T 6 10095
G 11 10111
A 16 10125
C 11 10142
T 6 10153
A 6 10171
C 9 10184
A 8 10196
C 31 10206
A 12 10218
G 15 10233
G 6 10244
A 6 10255
T 19 10264
T 23 10277
T 31 10289
T 41 10302
A 22 10316
C 6 10331
C 7 10350
G 11 10360
A 6 10374
A 19 10383
T 33 10394
G 19 10405
A 14 10419
G 6 10434
A 11 10446
C 6 10460
T 5 10471
G 9 10487
T 6 10499
C 21 10512
T 8 10522
T 11 10535
T 20 10547
T 13 10560
G 12 10568
A 23 10579
T 10 10590
G 12 10601
T 10 10614
T 16 10625
T 32 10637
A 11 10649
T 15 10661
G 6 10669
T 11 10684
A 11 10696
T 6 10708
C 6 10724
G 7 10735
G 9 10745
T 6 10762
C 5 10778
G 9 10789
T 8 10798
G 24 10810
C 9 10819
G 13 10836
A 6 10852
T 36 10864
G 9 10876
A 12 10889
G 16 10898
C 6 10906
T 6 10919
T 13 10930
C 12 10942
C 18 10951
C 20 10960
G 11 10972
G 10 10987
G 17 11002
C 8 11016
T 13 11026
A 7 11036
T 10 11046
A 15 11060
C 6 11076
T 29 11084
A 9 11094
A 12 11106
T 6 11118
A 7 11129
G 6 11137
G 11 11151
G 9 11164
C 5 11179
T 7 11194
A 5 11207
G 6 11216
T 12 11227
A 10 11235
G 33 11250
C 11 11263
C 12 11276
T 20 11285
G 15 11297
A 8 11307
T 10 11317
G 5 11334
C 4 11357
T 9 11369
G 6 11380
C 6 11387
A 11 11405
T 5 11423
G 20 11432
G 16 11443
T 7 11452
G 14 11460
C 11 11470
C 14 11483
G 6 11495
T 6 11507
C 6 11522
G 4 11528
A 3 11550
G 6 11561
G 4 11570
C 3 11591
A 9 11600
T 10 11609
C 4 11616
A 3 11638
A 7 11650
G 9 11660
T 16 11672
A 8 11688
T 15 11697
C 5 11712
G 7 11720
T 5 11726
A 4 11748
T 5 11758
A 11 11774
A 10 11787
C 8 11808
G 4 11816
C 11 11828
C 5 11838
T 7 11854
C 4 11878
T 6 11895
A 9 11909
T 7 11918
A 6 11929
T 4 11940
A 7 11957
G 6 11971
G 6 11982
C 7 12002
T 5 12017
G 3 12029
A 4 12051
C 9 12066
G 8 12080
A 8 12102
C 8 12118
T 17 12148
T 4 12158
A 11 12175
G 5 12187
T 4 12207
C 7 12215
A 12 12230
C 22 12246
G 5 12265
T 4 12270
A 9 12296
G 1 12308
C 1 12337
T 3 12341
G 5 12347
G 4 12359
C 10 12380
G 7 12395
A 6 12404
C 16 12418
C 25 12430
T 6 12442
G 15 12460
A 11 12480
C 4 12494
C 3 12516
C 5 12527
G 4 12543
C 6 12550
T 6 12559
G 5 12576
C 8 12583
A 15 12595
G 11 12611
G 7 12622
G 4 12646
A 6 12652
G 5 12666
A 4 12689
T 7 12701
A 8 12717
T 4 12722
A 5 12744
T 3 12770
T 3 12784
G 6 12798
A 7 12811
G 8 12827
T 10 12848
C 7 12868
T 6 12884
A 3 12894
T 3 12918
C 4 12924
T 12 12950
C 4 12960
END_DNA

END_SEQUENCE
```
