## supplementary data 2 for "A long-hidden prevalent PCR artifact and its application in DNA library screening": EF31178906_EF31178906.phd.1

```
BEGIN_SEQUENCE EF31178906

BEGIN_COMMENT

CHROMAT_FILE: EF31178906
BASECALLER_VERSION: PEAKTRACE 6.94
TRACE_PROCESSOR_VERSION: PEAKTRACE 6.94
QUALITY_LEVELS: 99
TIME: Sat Mar 07 10:00:49 2020
TRACE_ARRAY_MIN_INDEX: 0
TRACE_ARRAY_MAX_INDEX: 4883
TRIM: -1 -1 -1.000000e+000
TRACE_PEAK_AREA_RATIO: -1.000000e+000
CHEM: term
DYE: big

END_COMMENT

BEGIN_DNA
A 22 13
A 22 17
A 22 29
A 20 36
G 7 47
T 6 62
A 14 73
T 4 84
G 25 96
T 48 109
G 27 120
C 10 132
C 10 138
A 22 146
C 13 149
A 15 161
A 52 172
G 52 185
C 54 197
A 22 208
A 52 219
T 53 230
T 58 243
T 27 256
C 59 269
T 58 282
T 57 295
G 57 310
T 36 321
G 28 335
C 46 345
A 56 357
G 59 369
T 59 380
A 59 391
A 59 402
A 58 414
A 28 426
G 36 438
C 36 448
G 36 463
T 36 473
T 58 487
G 56 500
A 56 512
A 56 523
T 58 533
G 36 546
A 36 558
C 36 567
G 56 582
T 58 593
T 59 606
G 59 618
C 59 629
T 56 643
G 56 655
C 57 666
A 57 677
A 56 686
A 36 696
C 36 706
G 58 720
A 61 732
G 59 744
T 57 757
C 59 767
A 57 778
T 59 788
T 59 801
A 59 812
C 56 823
C 56 835
G 56 848
C 59 860
A 59 871
A 61 882
G 59 894
A 59 907
A 59 918
A 57 929
C 57 939
T 58 951
C 58 963
G 58 976
T 59 989
G 58 1001
A 58 1014
A 57 1025
G 56 1037
C 56 1048
T 58 1060
G 58 1073
C 59 1084
A 59 1095
G 59 1108
C 59 1119
A 58 1130
T 58 1142
T 59 1154
T 58 1167
G 58 1180
C 58 1191
C 58 1203
G 58 1216
C 58 1227
G 59 1240
G 59 1253
C 59 1264
A 61 1275
A 61 1286
A 58 1298
C 58 1309
T 58 1321
T 59 1333
A 59 1345
C 59 1356
T 59 1369
G 58 1382
A 58 1395
T 58 1406
T 58 1418
T 58 1430
C 58 1442
T 59 1454
G 58 1467
A 59 1479
T 59 1490
T 61 1503
T 59 1515
T 58 1526
G 58 1539
A 58 1551
G 59 1563
G 56 1576
A 57 1588
T 57 1598
A 59 1609
A 61 1620
G 59 1633
T 59 1645
A 59 1656
A 58 1668
T 58 1679
G 59 1692
A 58 1704
A 59 1716
T 58 1728
C 58 1740
T 58 1753
A 58 1764
G 59 1776
C 59 1789
G 59 1801
A 59 1814
A 58 1826
T 58 1837
T 59 1849
T 61 1861
T 59 1873
G 58 1886
A 58 1898
G 58 1910
T 58 1922
C 56 1934
T 56 1946
A 57 1957
T 59 1969
G 59 1980
G 58 1994
A 58 2007
T 59 2018
C 59 2029
C 59 2042
T 59 2054
G 58 2066
T 56 2080
G 46 2090
A 56 2104
T 59 2115
G 58 2127
C 58 2139
T 59 2152
G 58 2164
A 58 2177
T 58 2188
G 58 2200
A 58 2213
G 58 2224
C 58 2236
A 59 2248
T 58 2259
C 58 2271
G 58 2283
T 58 2296
C 59 2308
A 59 2319
A 59 2331
C 59 2342
A 59 2353
T 59 2365
G 59 2377
A 59 2391
A 61 2403
G 59 2415
C 58 2427
T 58 2439
A 59 2450
C 58 2462
G 59 2474
T 59 2487
G 59 2498
A 59 2512
T 61 2523
G 59 2535
A 58 2548
C 58 2559
T 59 2571
T 61 2583
T 59 2596
G 59 2607
G 59 2621
C 59 2633
G 59 2645
G 59 2658
C 58 2669
G 58 2681
A 58 2694
T 58 2705
T 58 2717
T 58 2729
G 58 2741
G 58 2754
A 59 2766
T 59 2777
A 59 2788
A 59 2800
G 59 2812
C 58 2824
T 58 2836
A 58 2847
G 59 2860
T 59 2872
G 58 2884
G 58 2897
C 58 2909
T 59 2921
T 61 2933
T 61 2946
C 61 2957
T 61 2969
T 61 2981
T 61 2994
G 59 3005
A 59 3017
T 61 3028
A 59 3039
T 58 3051
T 59 3063
G 58 3075
A 59 3087
C 58 3099
C 59 3111
G 59 3123
T 59 3136
G 58 3147
C 58 3160
A 59 3171
G 61 3183
C 61 3195
G 61 3207
C 59 3220
C 59 3232
A 58 3243
G 58 3255
C 58 3267
A 59 3279
A 58 3290
G 58 3302
A 59 3315
G 61 3326
C 61 3338
G 61 3351
C 59 3362
C 58 3374
T 58 3387
A 58 3398
G 58 3410
T 58 3423
A 59 3434
G 61 3446
T 61 3458
T 59 3470
T 59 3482
A 59 3493
C 59 3504
C 59 3516
G 59 3529
C 59 3541
C 58 3553
T 58 3566
G 58 3578
G 59 3590
T 61 3603
T 61 3615
G 61 3626
T 61 3638
G 57 3650
T 57 3662
A 57 3673
A 58 3684
C 58 3696
G 59 3708
A 61 3720
T 61 3732
C 61 3744
G 61 3757
C 59 3769
C 59 3781
A 58 3792
G 58 3804
A 58 3816
T 59 3828
T 61 3840
A 61 3851
G 59 3863
G 59 3876
G 59 3888
T 61 3900
C 61 3912
G 61 3924
T 61 3936
C 61 3948
G 61 3960
T 61 3973
T 59 3985
C 59 3997
A 61 4007
C 59 4018
A 58 4030
G 59 4042
A 59 4054
A 59 4066
A 59 4078
T 59 4089
T 61 4101
G 59 4113
T 59 4125
A 59 4137
A 61 4148
T 61 4160
G 61 4173
T 59 4184
C 59 4197
A 59 4208
C 59 4219
C 59 4231
T 59 4244
G 59 4256
T 59 4269
T 61 4281
G 61 4293
G 59 4306
T 59 4318
A 61 4329
C 59 4340
A 59 4351
A 59 4362
G 59 4375
C 59 4387
T 59 4400
T 59 4412
A 59 4423
C 59 4434
A 58 4445
A 58 4457
C 59 4469
T 61 4481
T 61 4494
A 59 4505
T 59 4517
A 59 4528
T 61 4540
C 61 4552
G 59 4565
T 59 4577
A 59 4588
T 61 4599
G 61 4611
G 61 4624
G 59 4636
G 59 4648
C 59 4659
T 59 4671
G 59 4682
A 61 4694
C 56 4704
T 45 4715
C 11 4729
A 3 4740
A 3 4750
G 8 4757
G 20 4769
G 43 4781
T 42 4794
T 46 4806
T 44 4819
T 44 4831
T 42 4843
T 28 4854
A 27 4864
A 26 4873
A 5 4883
END_DNA

END_SEQUENCE
```
