## supplementary data 2 for "A long-hidden prevalent PCR artifact and its application in DNA library screening": EF31178907_EF31178907.phd.1

```
BEGIN_SEQUENCE EF31178907

BEGIN_COMMENT

CHROMAT_FILE: EF31178907
BASECALLER_VERSION: PEAKTRACE 6.94
TRACE_PROCESSOR_VERSION: PEAKTRACE 6.94
QUALITY_LEVELS: 99
TIME: Sat Mar 07 10:00:50 2020
TRACE_ARRAY_MIN_INDEX: 0
TRACE_ARRAY_MAX_INDEX: 13300
TRIM: -1 -1 -1.000000e+000
TRACE_PEAK_AREA_RATIO: -1.000000e+000
CHEM: term
DYE: big

END_COMMENT

BEGIN_DNA
A 6 5
A 6 13
A 26 25
A 6 36
G 6 50
C 2 60
T 20 74
C 15 85
C 16 98
T 16 107
T 32 118
T 32 130
T 32 142
C 31 155
C 31 166
A 20 176
A 15 182
C 20 192
C 29 203
A 25 214
C 25 225
T 31 239
T 26 256
T 40 270
A 48 282
A 36 292
C 36 303
G 36 318
C 36 329
T 46 344
T 31 358
G 26 371
T 33 385
A 52 396
A 26 406
C 36 417
C 36 429
G 36 445
G 56 461
C 56 472
G 51 486
C 51 498
T 51 512
G 58 524
A 58 538
G 58 549
G 56 563
G 28 576
T 56 587
G 56 599
C 46 609
T 36 622
A 36 633
C 36 642
C 61 655
C 59 667
C 59 678
A 59 689
C 59 700
C 59 712
A 61 724
C 59 735
A 59 746
A 56 758
G 56 770
G 56 782
T 46 795
A 56 807
T 36 817
T 33 830
G 33 844
C 51 856
A 59 867
G 59 880
A 56 893
A 51 904
G 51 917
T 53 928
T 52 940
C 51 952
T 33 964
A 49 975
C 38 985
A 29 996
C 28 1008
A 26 1018
C 38 1031
A 26 1042
C 33 1054
T 46 1068
A 46 1079
C 33 1092
T 33 1106
A 33 1116
T 47 1130
T 26 1143
T 26 1156
A 27 1166
A 48 1179
A 49 1190
G 46 1203
T 46 1214
G 33 1228
G 51 1241
T 51 1253
A 50 1265
G 26 1277
A 36 1289
T 38 1300
A 56 1312
A 51 1324
C 58 1335
C 58 1347
C 58 1360
A 46 1371
G 46 1384
T 26 1398
A 38 1409
A 38 1421
A 33 1433
C 46 1444
G 58 1458
C 56 1470
G 56 1483
C 46 1495
T 32 1509
A 51 1520
G 56 1532
T 56 1546
A 41 1557
G 29 1569
A 41 1581
A 56 1593
G 51 1606
C 31 1616
A 38 1628
A 56 1640
A 51 1652
C 51 1663
T 51 1676
A 56 1687
C 34 1699
A 56 1710
T 46 1722
C 33 1735
G 56 1748
G 26 1761
T 25 1774
A 26 1786
T 51 1798
T 33 1810
C 51 1822
T 31 1834
T 27 1847
G 36 1859
C 56 1872
T 56 1885
T 61 1898
G 56 1909
G 56 1922
G 56 1934
G 56 1947
T 56 1959
G 41 1971
T 38 1983
T 26 1995
G 46 2006
G 46 2020
C 51 2032
C 56 2044
T 51 2057
T 26 2069
G 28 2080
G 26 2094
T 51 2107
C 56 2118
T 59 2131
G 56 2143
G 56 2155
C 61 2168
G 56 2180
C 58 2192
T 58 2205
G 58 2216
C 51 2228
A 33 2240
T 56 2252
C 59 2263
A 51 2274
C 51 2286
G 51 2298
C 51 2311
T 58 2324
T 57 2337
C 57 2348
A 46 2358
G 59 2371
C 46 2383
T 33 2396
A 33 2406
C 33 2418
T 46 2431
A 46 2441
C 58 2454
T 51 2467
A 46 2477
A 28 2490
A 28 2501
G 28 2514
C 58 2526
G 59 2539
G 59 2552
T 61 2564
T 59 2576
T 58 2588
T 58 2600
C 59 2612
G 59 2624
A 59 2636
A 58 2647
G 58 2659
A 58 2671
T 56 2682
C 56 2694
T 56 2706
A 59 2717
A 59 2729
G 56 2741
C 51 2753
C 56 2765
A 56 2777
T 51 2789
A 46 2799
G 32 2812
T 51 2825
G 61 2837
T 61 2849
G 61 2862
T 61 2874
C 61 2886
T 59 2898
C 59 2909
A 61 2920
C 59 2932
A 59 2943
T 59 2955
C 59 2967
G 58 2979
T 58 2992
A 59 3004
C 59 3015
G 59 3027
C 56 3040
T 56 3053
T 51 3065
T 51 3077
A 59 3088
T 59 3099
T 59 3112
A 59 3122
T 61 3134
T 61 3146
C 56 3158
G 32 3171
T 32 3183
C 51 3195
T 56 3208
A 56 3218
G 33 3230
C 50 3243
A 51 3254
C 26 3264
C 28 3277
A 26 3287
T 26 3300
T 27 3312
T 31 3325
G 28 3337
G 26 3350
T 28 3362
A 36 3373
T 26 3384
C 26 3396
T 26 3408
T 26 3421
C 26 3433
G 38 3445
G 43 3458
C 44 3470
T 37 3482
T 26 3494
G 18 3505
G 18 3517
T 38 3529
A 26 3540
G 26 3551
C 38 3565
T 26 3577
T 26 3590
C 31 3601
A 28 3612
A 28 3623
C 29 3635
G 31 3647
T 26 3660
T 25 3672
C 26 3684
G 56 3696
C 53 3708
A 53 3719
A 59 3731
C 59 3743
A 59 3754
A 56 3765
C 46 3777
A 56 3788
G 61 3801
G 56 3813
T 56 3826
T 56 3838
T 59 3850
C 59 3862
A 58 3873
G 56 3885
C 56 3897
G 56 3909
C 58 3922
G 58 3934
C 58 3946
T 58 3959
A 59 3969
G 59 3981
C 59 3993
G 58 4006
A 59 4018
G 58 4030
C 58 4041
T 58 4054
A 59 4065
C 59 4077
G 56 4088
C 33 4101
T 51 4114
C 56 4125
A 59 4136
C 58 4148
C 59 4159
T 59 4172
G 59 4184
C 58 4197
T 58 4209
A 59 4220
G 34 4232
C 59 4244
A 59 4256
G 59 4267
T 59 4280
A 56 4291
C 61 4302
T 59 4315
G 59 4326
T 58 4339
T 59 4351
A 58 4363
G 58 4375
G 58 4387
T 59 4399
G 59 4411
C 59 4423
A 59 4434
A 34 4445
T 58 4457
G 46 4468
T 56 4482
T 26 4493
T 56 4506
A 57 4516
T 59 4528
C 59 4540
A 59 4552
T 59 4564
C 59 4576
G 58 4588
C 59 4601
A 59 4612
T 61 4624
T 59 4636
G 59 4648
G 56 4660
T 56 4673
A 56 4684
G 59 4696
T 59 4708
A 59 4719
A 59 4731
A 61 4743
C 61 4755
C 56 4767
C 51 4778
A 58 4790
G 59 4802
C 59 4815
G 59 4827
A 59 4840
T 61 4852
C 61 4863
G 61 4875
T 56 4888
T 28 4899
T 28 4912
A 57 4923
C 61 4934
T 61 4946
T 59 4958
C 59 4970
A 59 4981
A 59 4993
A 51 5004
A 33 5016
C 56 5028
C 59 5039
A 59 5050
A 61 5063
A 59 5075
C 56 5087
A 56 5098
A 61 5109
A 61 5121
A 61 5134
C 34 5145
C 56 5157
C 59 5169
A 59 5180
T 61 5193
A 61 5204
C 61 5216
C 59 5228
C 59 5240
A 58 5251
T 59 5264
T 59 5276
G 61 5288
G 56 5301
T 33 5313
T 51 5326
T 59 5337
T 59 5349
C 59 5361
C 61 5372
A 58 5383
A 51 5394
T 56 5406
G 61 5418
T 61 5431
C 61 5443
T 61 5455
G 61 5467
C 59 5479
G 59 5491
T 59 5503
G 59 5515
A 58 5528
A 58 5538
A 58 5551
G 59 5563
T 61 5574
G 61 5586
G 59 5598
T 58 5610
G 58 5622
T 58 5635
A 59 5645
A 56 5657
C 51 5668
A 58 5679
G 58 5692
C 58 5704
A 51 5716
T 56 5728
T 56 5741
C 56 5753
T 34 5765
T 56 5778
C 56 5789
A 56 5801
C 56 5812
T 58 5825
C 58 5837
G 46 5848
T 32 5862
T 38 5873
C 57 5886
A 56 5896
A 58 5907
G 51 5919
T 56 5932
G 61 5943
C 61 5955
G 46 5967
G 32 5980
C 32 5992
A 61 6003
A 56 6014
A 56 6026
C 32 6038
A 51 6049
T 56 6062
C 46 6073
C 46 6086
C 46 6098
T 51 6111
G 58 6123
T 59 6136
G 61 6147
A 59 6160
A 56 6171
C 56 6183
A 56 6194
T 56 6206
G 56 6218
G 36 6229
C 28 6242
G 31 6254
T 31 6267
T 31 6279
G 51 6291
T 46 6303
G 51 6315
T 56 6327
G 55 6339
A 55 6351
G 25 6362
A 26 6374
A 28 6385
G 26 6395
C 26 6409
T 31 6422
A 32 6434
A 56 6446
A 61 6458
A 61 6470
C 59 6482
T 46 6493
G 32 6506
G 29 6518
A 51 6532
T 58 6543
G 58 6555
A 58 6567
A 58 6579
G 58 6591
A 58 6603
C 59 6614
A 59 6626
C 61 6637
T 61 6650
T 56 6662
A 28 6673
C 56 6685
T 56 6698
C 58 6710
A 58 6721
G 51 6734
T 58 6746
T 59 6759
T 61 6770
C 59 6782
T 59 6794
A 59 6806
T 59 6818
C 58 6830
C 58 6842
C 58 6854
T 59 6866
C 58 6878
T 58 6891
A 59 6902
G 51 6914
G 56 6926
C 51 6939
G 59 6951
C 59 6963
A 51 6974
A 56 6985
C 56 6998
C 61 7010
A 59 7021
T 51 7034
C 51 7046
A 46 7057
A 58 7070
C 58 7082
A 58 7094
T 59 7106
G 56 7118
G 56 7130
C 26 7143
G 26 7156
G 26 7168
G 58 7181
T 58 7193
G 58 7205
C 59 7217
T 59 7229
G 61 7241
C 61 7253
T 61 7266
A 61 7277
T 59 7289
C 59 7301
A 59 7312
C 61 7324
T 61 7336
A 61 7348
T 59 7361
C 59 7373
A 59 7384
C 59 7396
A 51 7407
A 51 7419
C 51 7432
A 56 7443
C 56 7455
T 28 7465
A 28 7475
A 28 7492
C 58 7507
G 59 7519
T 59 7532
T 59 7544
G 59 7555
G 56 7569
C 56 7581
T 56 7593
G 59 7605
C 56 7617
A 58 7629
G 59 7641
T 58 7653
T 59 7665
C 59 7677
A 59 7688
C 59 7700
A 59 7711
C 59 7723
T 59 7736
A 61 7748
T 59 7761
G 59 7772
G 56 7786
G 51 7798
T 56 7811
A 56 7822
T 56 7834
T 56 7846
G 59 7858
A 59 7870
A 51 7883
A 51 7895
T 51 7907
T 59 7919
G 61 7931
A 61 7944
C 61 7955
C 56 7967
T 56 7980
A 56 7991
T 59 8002
T 36 8013
G 36 8024
A 57 8040
C 56 8054
T 56 8066
G 61 8078
C 59 8090
A 58 8102
T 58 8114
T 51 8126
G 46 8137
C 56 8151
T 59 8163
T 59 8175
C 59 8187
T 61 8199
G 61 8211
A 61 8224
G 59 8235
T 59 8248
A 59 8259
T 59 8270
C 61 8282
G 61 8294
T 61 8306
C 61 8318
G 34 8330
C 61 8342
A 61 8353
G 61 8365
C 61 8378
G 61 8389
G 59 8402
T 59 8413
A 59 8425
T 58 8436
C 51 8448
C 51 8460
G 56 8472
T 33 8483
A 56 8495
T 51 8506
G 36 8518
G 26 8530
G 18 8541
G 26 8554
C 46 8564
T 39 8576
G 25 8588
A 8 8598
T 7 8612
T 12 8624
C 9 8636
C 9 8647
G 14 8660
G 22 8671
G 26 8683
G 35 8694
T 35 8708
T 34 8720
T 26 8731
T 26 8743
T 28 8757
T 22 8767
A 13 8778
C 23 8791
G 26 8805
G 31 8817
A 22 8830
T 7 8843
C 7 8855
A 9 8867
C 4 8880
G 2 8895
A 2 8907
C 3 8917
T 11 8930
A 8 8944
A 2 8958
G 2 8968
G 2 8978
T 2 8991
A 10 9003
C 19 9016
C 25 9026
C 12 9038
G 5 9045
A 12 9051
C 3 9065
T 17 9076
T 38 9086
G 23 9097
A 12 9107
A 12 9119
T 17 9130
A 12 9141
G 20 9153
T 25 9165
G 29 9177
G 22 9188
T 7 9199
C 7 9211
T 17 9223
A 27 9237
T 25 9251
T 3 9262
A 3 9266
C 17 9276
G 42 9289
G 25 9302
C 25 9315
A 17 9326
T 24 9338
C 25 9349
T 25 9362
C 28 9374
G 33 9386
A 27 9398
A 25 9410
T 25 9423
G 25 9437
A 26 9448
C 23 9461
G 14 9475
T 15 9488
A 21 9499
G 22 9511
C 15 9525
A 13 9538
A 17 9550
T 23 9562
G 25 9574
C 15 9587
A 28 9598
G 31 9610
G 31 9623
T 26 9635
G 36 9648
G 36 9663
T 29 9676
A 22 9689
G 20 9700
A 3 9713
G 3 9726
G 17 9740
T 21 9753
C 7 9764
G 9 9779
G 11 9791
C 5 9802
T 5 9816
T 18 9826
T 28 9837
A 28 9849
T 23 9862
C 18 9874
A 15 9885
T 24 9898
C 12 9911
G 9 9923
G 4 9935
T 7 9941
C 16 9952
G 25 9964
T 7 9976
A 5 9989
A 15 10003
T 17 10014
T 15 10027
C 21 10039
G 14 10051
A 15 10061
G 9 10076
A 13 10088
A 13 10103
T 18 10114
C 26 10126
A 25 10138
G 17 10151
C 2 10162
T 6 10178
G 20 10189
A 12 10203
A 9 10214
A 10 10226
C 25 10240
T 26 10252
G 17 10265
C 7 10277
T 7 10290
C 10 10302
G 2 10313
A 25 10328
A 20 10336
A 15 10351
C 11 10366
A 14 10377
G 11 10390
A 3 10403
T 3 10413
C 2 10429
T 10 10441
A 16 10454
C 19 10464
A 26 10476
G 37 10490
A 27 10503
C 11 10515
A 3 10531
T 19 10545
T 6 10555
G 25 10568
T 22 10580
C 12 10593
T 15 10605
T 5 10616
C 13 10630
A 12 10641
C 7 10654
T 15 10666
G 34 10679
C 15 10692
C 17 10705
G 14 10716
C 22 10729
A 20 10742
G 13 10754
T 5 10768
A 6 10780
T 10 10791
G 8 10805
A 2 10815
C 17 10830
G 2 10843
T 15 10857
T 17 10868
C 18 10882
A 20 10892
T 9 10905
A 17 10918
G 14 10931
C 12 10942
A 7 10955
C 17 10967
C 12 10978
G 12 10989
C 20 10999
A 37 11009
A 32 11020
A 25 11032
A 20 11043
G 23 11056
A 37 11069
A 20 11080
A 8 11091
A 15 11105
G 24 11117
C 19 11130
A 10 11141
A 5 11153
A 2 11163
C 5 11177
A 25 11188
A 2 11199
C 3 11215
T 11 11225
G 12 11237
A 15 11251
T 16 11264
T 12 11275
T 18 11287
A 11 11301
C 17 11312
G 32 11326
A 31 11338
T 18 11352
G 12 11364
G 7 11375
G 4 11388
G 7 11401
T 16 11413
T 16 11425
G 17 11437
A 25 11449
C 3 11462
A 5 11472
A 3 11487
A 2 11497
T 5 11511
A 17 11522
A 15 11533
G 16 11546
A 18 11558
T 12 11569
T 22 11580
G 14 11590
G 11 11601
T 17 11614
G 12 11626
A 12 11638
A 25 11651
G 35 11664
C 33 11678
C 32 11689
G 32 11702
A 25 11715
T 41 11727
T 36 11737
G 42 11750
G 37 11760
G 32 11771
G 30 11784
T 13 11797
C 20 11811
C 16 11821
A 21 11835
T 25 11847
A 20 11859
A 16 11869
T 14 11881
C 20 11891
A 20 11904
A 9 11915
A 7 11925
C 30 11936
C 25 11947
T 12 11959
A 11 11973
C 20 11983
T 13 11996
T 9 12006
A 20 12019
A 20 12027
C 8 12035
T 2 12049
C 8 12062
T 8 12071
G 19 12081
G 14 12091
G 10 12101
A 3 12113
T 8 12124
A 13 12129
A 13 12139
A 3 12152
T 8 12159
A 13 12173
A 3 12189
A 3 12199
T 9 12203
T 15 12214
T 12 12226
T 3 12238
T 17 12250
C 3 12263
C 3 12276
A 16 12283
A 5 12290
A 3 12300
C 10 12314
T 15 12327
T 14 12337
T 10 12348
A 14 12361
T 16 12372
T 15 12383
T 14 12397
C 6 12409
G 6 12419
T 15 12433
A 17 12445
T 9 12456
G 18 12469
G 21 12480
G 17 12493
G 10 12511
A 7 12526
T 7 12533
G 12 12545
A 12 12557
A 11 12567
C 12 12580
T 23 12593
T 16 12604
T 10 12615
C 8 12628
A 3 12642
G 16 12651
G 6 12662
C 18 12675
T 17 12688
T 17 12700
T 17 12713
T 17 12728
T 16 12737
T 9 12750
T 9 12765
A 11 12780
A 11 12793
A 10 12806
A 8 12816
G 16 12829
C 10 12843
T 7 12855
G 3 12865
A 9 12884
A 9 12895
A 17 12907
A 15 12919
A 9 12930
A 3 12943
T 15 12956
G 17 12969
A 12 12981
G 9 12994
A 15 13005
A 9 13021
A 7 13032
T 16 13042
C 17 13054
C 12 13065
T 10 13077
T 10 13087
T 9 13101
T 3 13112
G 3 13122
A 3 13137
C 3 13145
A 18 13158
C 7 13170
C 3 13185
A 3 13193
C 14 13205
C 9 13216
C 9 13229
G 9 13242
C 14 13254
C 8 13267
C 3 13279
G 3 13286
A 9 13300
END_DNA

END_SEQUENCE
```
