## supplementary data 2 for "A long-hidden prevalent PCR artifact and its application in DNA library screening": EF31178909_EF31178909.phd.1

```
BEGIN_SEQUENCE EF31178909

BEGIN_COMMENT

CHROMAT_FILE: EF31178909
BASECALLER_VERSION: PEAKTRACE 6.94
TRACE_PROCESSOR_VERSION: PEAKTRACE 6.94
QUALITY_LEVELS: 99
TIME: Sat Mar 07 10:00:50 2020
TRACE_ARRAY_MIN_INDEX: 0
TRACE_ARRAY_MAX_INDEX: 16146
TRIM: -1 -1 -1.000000e+000
TRACE_PEAK_AREA_RATIO: -1.000000e+000
CHEM: term
DYE: big

END_COMMENT

BEGIN_DNA
A 10 2
A 17 17
A 31 24
A 32 34
A 20 42
G 12 52
T 12 66
T 15 76
G 25 87
A 22 102
G 12 115
A 13 129
A 20 140
C 20 154
T 25 167
C 32 178
G 28 192
C 28 203
G 45 218
A 28 233
A 50 243
T 49 256
T 36 267
G 36 282
G 36 299
C 36 309
T 59 323
G 56 337
A 30 351
A 57 361
A 52 374
A 53 385
G 53 398
A 56 409
A 20 420
T 33 430
A 31 444
A 58 456
A 59 468
G 59 483
A 36 495
G 36 509
C 36 519
G 36 535
T 56 547
T 59 561
G 57 574
G 57 590
T 58 602
C 58 614
T 56 627
G 36 641
C 36 652
T 57 667
G 61 680
C 61 692
A 59 703
G 59 716
A 59 728
A 59 740
G 59 753
A 59 766
G 59 777
A 59 790
A 56 801
A 56 812
A 36 822
A 46 833
G 59 847
G 58 860
G 56 874
T 56 884
G 56 898
A 58 912
T 56 922
A 36 935
T 36 945
G 58 961
G 58 976
A 61 989
A 59 1001
G 58 1014
A 59 1027
T 59 1037
A 56 1049
C 33 1060
A 33 1071
G 58 1086
A 58 1100
T 58 1111
T 46 1125
A 58 1137
C 58 1149
C 56 1162
A 56 1173
T 61 1187
G 58 1200
T 58 1215
A 59 1227
A 58 1239
C 58 1252
G 58 1266
A 58 1279
C 58 1291
T 59 1305
T 59 1318
C 59 1331
A 59 1342
C 58 1354
G 58 1368
A 58 1381
T 58 1394
A 46 1406
C 46 1417
G 59 1432
C 56 1445
A 56 1457
C 46 1469
G 57 1483
T 57 1497
G 57 1510
A 58 1525
A 59 1537
G 58 1550
C 58 1562
G 56 1577
G 51 1591
A 56 1604
A 56 1616
G 51 1628
A 58 1641
T 58 1652
G 61 1666
A 61 1679
A 56 1691
G 56 1704
C 58 1716
A 58 1729
G 58 1742
A 56 1756
T 58 1768
C 51 1780
G 58 1794
C 59 1807
A 59 1819
A 56 1831
A 51 1844
G 51 1857
A 51 1870
A 59 1883
G 59 1895
A 56 1908
A 56 1921
G 51 1933
C 58 1945
T 57 1959
G 56 1972
G 56 1986
T 59 2000
C 58 2012
G 51 2025
T 51 2039
C 46 2050
G 46 2063
T 46 2078
A 61 2090
A 51 2102
G 51 2114
A 51 2129
A 51 2141
G 51 2153
A 51 2166
A 56 2178
G 56 2191
A 56 2204
A 56 2216
A 61 2228
A 61 2240
A 61 2252
A 61 2265
C 58 2276
C 58 2289
T 59 2303
T 59 2317
C 58 2330
T 56 2343
C 56 2356
A 56 2367
A 56 2379
A 59 2391
A 58 2403
G 58 2416
G 46 2429
A 58 2443
T 56 2454
G 56 2467
A 56 2480
T 56 2492
C 56 2505
A 58 2517
A 59 2530
G 59 2543
C 58 2556
T 58 2570
C 53 2583
G 53 2596
C 36 2608
A 26 2620
A 26 2632
T 34 2646
G 46 2658
G 34 2672
T 28 2686
G 34 2698
G 28 2712
T 28 2725
C 28 2737
G 45 2751
T 26 2764
A 26 2776
C 26 2788
C 28 2801
C 28 2814
A 18 2825
G 27 2838
C 38 2853
G 38 2866
T 16 2880
G 18 2892
G 28 2905
C 28 2918
G 36 2931
G 26 2945
T 27 2958
A 36 2970
A 28 2982
A 26 2995
G 26 3007
G 26 3021
C 26 3033
G 26 3047
G 18 3061
T 26 3073
C 31 3086
G 26 3098
T 16 3113
A 15 3124
A 18 3136
A 23 3149
G 26 3162
G 26 3176
C 16 3187
A 18 3200
A 25 3212
G 26 3225
C 27 3238
T 26 3252
A 25 3264
G 19 3276
C 16 3290
T 15 3304
A 31 3316
A 26 3328
G 25 3341
C 18 3354
C 26 3367
A 26 3378
A 27 3392
C 34 3404
A 34 3416
T 27 3430
C 22 3442
A 7 3455
G 7 3468
T 7 3480
G 17 3493
C 12 3507
A 13 3519
G 25 3532
C 18 3545
A 18 3557
T 18 3571
G 30 3583
G 29 3597
C 23 3610
T 3 3623
A 3 3627
T 7 3637
T 25 3650
G 26 3663
A 25 3676
T 12 3688
G 12 3700
A 9 3713
G 24 3725
T 26 3739
C 26 3751
A 25 3763
G 26 3776
C 26 3790
A 18 3802
C 13 3815
C 18 3827
A 28 3839
G 18 3852
T 13 3866
T 18 3880
G 27 3892
C 27 3905
T 20 3919
G 19 3932
A 20 3944
A 31 3956
C 17 3968
A 16 3981
A 16 3993
G 26 4007
A 26 4020
T 26 4033
G 28 4047
T 28 4058
T 27 4071
G 27 4085
T 25 4098
G 34 4111
A 42 4125
T 28 4137
T 27 4150
G 31 4163
G 23 4177
T 25 4190
G 26 4203
A 28 4216
A 26 4229
A 26 4241
C 26 4253
T 30 4267
A 44 4280
T 30 4292
C 28 4305
G 18 4318
T 18 4331
C 19 4346
C 26 4358
T 29 4372
A 27 4384
T 25 4396
C 14 4410
A 9 4422
G 9 4436
A 20 4449
A 26 4461
C 25 4474
T 25 4487
T 18 4500
G 17 4513
C 13 4527
T 3 4540
C 3 4550
A 13 4565
C 12 4578
T 12 4590
A 18 4602
G 15 4617
A 18 4630
T 26 4642
G 27 4655
T 25 4669
C 26 4681
T 26 4694
G 37 4708
T 28 4722
G 24 4734
A 12 4747
A 7 4761
G 12 4770
G 20 4786
C 26 4799
A 25 4810
A 24 4823
C 11 4834
C 14 4847
T 3 4866
A 5 4878
T 3 4894
C 8 4908
T 20 4917
T 25 4930
A 10 4942
G 6 4953
C 20 4968
T 8 4985
A 3 4995
G 6 5010
G 6 5019
T 37 5034
G 39 5046
A 40 5060
T 23 5072
G 18 5085
A 13 5099
T 23 5112
G 18 5126
A 18 5140
A 18 5153
G 18 5166
A 20 5180
T 25 5192
G 26 5205
G 26 5219
G 23 5231
C 13 5244
G 17 5259
C 12 5272
A 20 5284
G 7 5297
T 7 5311
G 29 5323
G 25 5337
C 18 5351
G 15 5364
A 18 5379
C 26 5391
T 18 5403
A 28 5417
T 26 5430
C 21 5444
A 11 5455
C 10 5466
C 30 5481
C 22 5494
A 20 5507
A 20 5520
G 15 5534
T 17 5547
G 26 5559
A 31 5573
T 26 5586
C 18 5600
G 18 5617
A 34 5628
T 40 5641
C 23 5653
T 15 5665
G 18 5678
G 16 5692
A 18 5707
A 13 5719
A 11 5732
G 11 5743
A 11 5758
G 14 5770
C 26 5786
T 19 5799
C 17 5813
G 11 5824
G 11 5838
C 11 5850
T 16 5866
T 25 5880
G 28 5892
T 29 5906
G 26 5919
G 15 5934
C 26 5946
T 28 5962
G 28 5973
A 19 5987
A 15 5998
G 24 6012
A 7 6025
A 2 6040
A 8 6050
T 22 6064
G 20 6078
G 25 6090
T 19 6101
A 18 6112
T 21 6125
A 9 6145
C 3 6156
A 3 6170
A 3 6183
A 9 6196
T 18 6209
G 5 6220
A 7 6235
G 10 6248
T 25 6261
T 19 6274
C 10 6287
A 8 6298
T 7 6314
C 5 6326
G 3 6339
T 3 6355
A 13 6368
G 3 6380
A 3 6393
T 3 6402
A 3 6417
T 3 6428
A 2 6437
A 6 6452
A 15 6463
C 12 6475
G 12 6487
A 12 6501
G 7 6514
C 5 6530
T 17 6543
C 17 6555
A 8 6569
A 9 6584
A 11 6598
G 13 6612
A 22 6625
A 18 6639
G 18 6651
A 13 6665
G 18 6679
G 23 6691
T 13 6705
T 23 6719
T 16 6731
G 18 6745
A 26 6759
T 18 6772
C 13 6785
T 18 6801
G 28 6814
A 25 6827
C 16 6840
T 14 6853
G 13 6868
T 20 6879
C 16 6893
G 11 6906
C 11 6922
A 17 6934
T 8 6947
G 20 6960
C 9 6979
A 20 6991
T 12 7004
G 12 7016
C 25 7030
A 12 7044
A 7 7058
G 9 7074
T 12 7087
G 25 7100
C 25 7112
T 12 7126
G 8 7139
A 20 7152
T 8 7166
C 6 7177
C 13 7187
T 9 7201
C 7 7214
C 7 7228
G 17 7241
T 21 7253
G 14 7264
C 25 7280
T 3 7295
C 7 7308
C 20 7320
A 30 7332
G 25 7344
T 17 7358
T 14 7373
G 9 7384
A 9 7392
C 14 7405
A 8 7415
A 21 7428
C 26 7442
T 14 7454
A 10 7467
G 17 7479
C 7 7495
T 10 7506
A 7 7516
G 7 7529
G 14 7543
T 22 7555
T 7 7566
T 7 7578
C 18 7590
A 22 7605
C 10 7617
G 3 7630
C 3 7639
A 3 7655
A 18 7664
A 10 7677
A 5 7693
C 5 7705
C 3 7719
A 8 7729
C 3 7744
A 9 7751
A 17 7764
G 5 7776
C 9 7789
A 17 7803
G 3 7813
A 3 7823
C 8 7833
A 16 7846
C 18 7859
T 17 7876
T 21 7888
C 7 7900
A 12 7912
A 20 7925
C 20 7940
A 23 7950
G 20 7961
C 13 7974
T 22 7987
G 16 7998
C 8 8011
A 8 8022
A 9 8034
T 8 8045
C 24 8058
A 20 8070
C 19 8082
C 5 8099
T 10 8110
C 8 8121
G 8 8132
C 6 8144
A 25 8155
T 25 8168
C 15 8179
G 25 8187
G 11 8197
G 19 8210
A 20 8223
C 7 8236
A 20 8250
C 20 8259
T 19 8272
C 17 8283
G 18 8296
G 22 8308
T 31 8319
T 22 8330
G 22 8343
C 20 8358
A 22 8365
T 20 8376
G 14 8388
C 3 8395
T 6 8406
A 5 8416
T 26 8430
C 21 8443
A 14 8455
G 14 8466
A 3 8478
C 6 8490
A 20 8503
G 7 8515
C 17 8528
G 19 8539
G 13 8550
A 13 8561
T 20 8575
T 20 8587
G 33 8599
G 25 8609
A 17 8619
T 19 8628
A 17 8637
T 28 8650
T 20 8661
G 20 8672
C 17 8687
T 3 8700
G 3 8714
A 5 8729
G 10 8740
C 10 8753
G 6 8763
T 16 8777
C 6 8787
A 19 8800
T 19 8814
G 27 8826
C 14 8838
A 13 8852
A 10 8861
T 16 8872
G 3 8885
A 3 8897
C 3 8900
A 6 8916
T 17 8928
A 35 8942
C 25 8954
C 8 8967
A 3 8980
A 3 8987
C 17 8995
G 17 9009
T 22 9024
A 27 9036
T 20 9048
G 9 9055
A 19 9067
T 18 9079
C 18 9091
G 20 9100
C 20 9111
T 20 9124
G 9 9139
T 20 9147
G 17 9160
G 8 9177
G 3 9191
A 3 9195
C 13 9209
G 20 9222
T 13 9233
G 25 9244
A 22 9260
C 3 9274
T 3 9285
G 3 9288
A 15 9302
C 8 9316
C 5 9326
A 3 9339
C 3 9353
G 25 9362
T 11 9376
G 15 9386
C 17 9399
C 9 9412
T 25 9426
T 25 9438
T 26 9450
G 15 9463
T 14 9473
C 7 9487
T 9 9498
A 10 9508
C 9 9521
C 5 9530
A 12 9543
C 17 9555
C 17 9567
T 10 9580
T 3 9591
G 3 9594
G 14 9609
A 16 9623
C 5 9634
C 5 9646
A 8 9660
C 14 9671
G 3 9681
A 3 9691
C 3 9701
A 5 9714
T 5 9723
G 12 9734
C 21 9747
G 20 9759
A 13 9769
T 13 9780
T 25 9794
T 25 9804
A 9 9816
T 9 9822
C 9 9831
T 25 9845
G 20 9858
A 3 9868
C 3 9879
A 25 9889
G 18 9899
T 26 9912
G 8 9926
C 3 9939
C 14 9947
G 10 9956
A 3 9963
T 6 9972
G 31 9985
C 38 9999
T 27 10012
C 22 10025
C 22 10028
G 13 10042
T 15 10058
G 11 10070
G 8 10081
A 8 10084
T 12 10094
G 25 10107
C 22 10119
C 14 10130
T 15 10142
C 9 10156
A 7 10166
A 7 10176
A 20 10188
G 22 10198
C 25 10213
G 20 10224
G 17 10233
A 25 10246
C 25 10257
A 10 10270
T 19 10281
G 9 10291
A 25 10302
T 24 10317
A 35 10329
T 34 10341
C 25 10356
G 3 10368
C 3 10377
T 6 10392
T 15 10403
G 12 10418
T 18 10431
A 28 10444
C 23 10456
T 26 10470
T 11 10479
T 18 10490
G 26 10502
T 23 10513
T 25 10531
G 25 10545
T 20 10558
C 3 10568
T 3 10575
G 29 10588
C 41 10603
A 30 10616
G 20 10631
C 13 10641
A 20 10655
T 8 10662
G 14 10675
A 37 10687
T 32 10701
G 33 10713
A 28 10731
T 27 10744
G 25 10757
G 20 10767
G 20 10777
C 10 10785
T 8 10795
G 3 10808
T 17 10821
A 25 10833
G 19 10846
T 21 10858
G 28 10871
C 26 10883
C 15 10895
C 15 10907
A 29 10921
C 17 10933
A 21 10947
G 17 10957
T 13 10968
A 12 10979
C 25 10992
A 17 11006
G 6 11017
C 3 11032
A 15 11045
A 6 11055
G 14 11067
A 15 11081
A 22 11092
T 15 11105
A 13 11117
C 18 11130
T 33 11142
A 29 11156
T 29 11168
C 25 11183
C 18 11195
A 12 11210
T 20 11221
G 17 11232
C 17 11245
A 17 11258
C 18 11270
G 5 11283
T 5 11292
C 17 11304
G 25 11315
A 23 11328
A 23 11338
A 13 11348
A 8 11359
G 5 11371
A 10 11381
C 22 11395
G 41 11409
G 38 11422
C 38 11435
A 16 11447
A 3 11457
C 5 11471
C 5 11486
C 8 11497
G 16 11509
T 29 11524
A 25 11538
C 23 11553
C 23 11563
T 32 11579
T 25 11590
T 9 11605
G 9 11621
G 9 11630
A 29 11644
T 37 11657
T 31 11672
G 28 11687
T 33 11702
T 27 11712
G 35 11725
C 30 11738
A 9 11759
G 20 11770
A 18 11782
T 13 11792
G 18 11802
A 29 11816
A 25 11826
C 11 11835
G 3 11844
T 3 11857
A 20 11869
A 17 11877
T 25 11889
A 30 11904
T 34 11916
C 22 11930
G 17 11943
G 17 11952
A 20 11967
T 30 11979
A 20 11991
A 12 12003
A 7 12014
G 25 12027
G 19 12036
G 4 12046
A 6 12060
C 8 12075
C 9 12086
A 13 12099
T 33 12111
G 36 12125
C 28 12137
T 23 12151
T 22 12161
A 20 12175
C 25 12189
C 25 12199
C 16 12212
C 9 12223
A 7 12238
G 3 12247
A 12 12261
A 14 12271
C 11 12284
A 12 12298
A 15 12309
A 15 12320
C 12 12333
G 19 12343
G 20 12353
C 7 12368
T 16 12378
A 25 12391
A 11 12403
C 3 12415
A 3 12432
A 7 12443
A 7 12456
C 6 12467
T 14 12475
G 25 12486
A 20 12498
A 20 12507
G 25 12520
C 22 12533
T 26 12546
T 19 12555
A 33 12566
G 25 12580
C 14 12593
T 9 12604
T 14 12614
C 20 12627
A 39 12640
A 24 12650
A 10 12661
T 16 12675
A 36 12687
C 32 12700
G 17 12713
T 17 12723
A 25 12736
C 25 12749
G 3 12762
T 3 12776
T 3 12784
A 19 12796
A 17 12807
T 22 12819
G 26 12831
C 17 12843
C 12 12855
C 8 12866
G 14 12877
T 12 12888
G 15 12901
G 14 12911
A 14 12925
A 3 12935
A 3 12949
A 3 12957
T 8 12965
G 9 12978
T 6 12989
G 11 13001
G 14 13016
G 9 13029
G 3 13037
T 7 13043
T 3 13057
T 5 13070
T 5 13084
T 5 13095
T 3 13109
G 3 13121
G 2 13129
T 8 13142
G 8 13148
T 8 13163
A 9 13167
A 3 13181
A 5 13194
C 6 13208
C 3 13218
A 3 13227
A 8 13240
G 2 13248
T 3 13251
G 2 13266
T 5 13284
T 8 13297
C 3 13312
G 5 13322
G 5 13336
T 8 13350
C 3 13361
C 3 13370
C 3 13385
C 3 13398
A 3 13401
A 3 13417
A 3 13431
T 6 13436
T 3 13447
C 4 13459
T 6 13474
C 14 13486
T 6 13497
T 3 13507
G 3 13515
C 14 13528
A 7 13544
A 3 13557
C 3 13573
A 8 13580
C 10 13591
A 3 13604
A 8 13618
A 3 13627
G 9 13640
G 14 13655
G 9 13670
G 8 13682
G 3 13689
A 3 13702
A 3 13718
C 8 13722
A 16 13732
A 17 13745
A 6 13757
C 7 13772
C 6 13783
C 6 13796
G 5 13810
C 5 13823
C 6 13834
G 3 13848
G 3 13858
A 3 13873
C 3 13885
G 14 13891
G 13 13905
G 6 13917
G 3 13927
C 9 13937
C 3 13951
T 9 13966
T 3 13979
A 3 13993
C 3 13999
T 3 14014
T 3 14026
A 16 14030
A 9 14044
A 8 14059
A 3 14073
A 3 14088
T 3 14095
G 3 14102
A 3 14118
A 11 14132
A 8 14146
T 10 14159
C 10 14176
C 3 14188
C 3 14201
T 8 14205
T 3 14219
T 5 14232
T 3 14242
T 3 14257
C 3 14267
A 3 14276
C 7 14281
C 3 14294
A 3 14311
T 3 14327
T 3 14337
C 3 14352
T 3 14358
G 3 14373
G 3 14388
A 9 14397
A 9 14410
A 3 14425
G 9 14440
T 6 14452
T 6 14464
T 3 14473
T 3 14484
A 3 14495
C 3 14507
A 7 14519
A 7 14531
A 12 14544
A 5 14556
C 7 14569
T 7 14579
T 11 14591
T 12 14602
T 10 14613
T 14 14624
T 10 14637
T 3 14649
G 3 14658
T 3 14668
G 3 14679
T 3 14693
T 9 14706
T 9 14715
T 3 14733
G 3 14744
A 11 14752
A 12 14765
A 12 14774
A 7 14784
A 3 14797
G 3 14808
A 3 14820
G 3 14824
A 7 14838
A 6 14852
A 3 14863
G 14 14871
G 10 14881
G 10 14890
G 6 14901
A 3 14917
G 3 14928
T 3 14938
A 3 14948
G 3 14956
A 3 14967
G 3 14978
C 10 14989
T 3 14997
A 3 15007
T 3 15016
T 3 15024
C 3 15033
G 10 15042
G 17 15052
G 9 15063
G 8 15074
G 3 15087
G 3 15100
C 3 15111
G 3 15118
C 3 15121
T 10 15131
T 3 15145
T 3 15159
A 3 15169
A 3 15178
T 3 15192
T 3 15201
T 3 15211
T 3 15221
G 3 15231
G 6 15241
G 3 15255
A 5 15265
A 3 15276
A 3 15289
G 3 15294
A 17 15304
A 11 15315
A 10 15325
A 7 15335
A 3 15350
A 3 15362
C 9 15366
C 7 15378
C 3 15391
C 3 15402
A 3 15414
C 10 15426
C 3 15437
C 7 15447
C 3 15458
A 3 15468
C 3 15484
A 3 15496
A 8 15507
C 9 15513
A 7 15523
A 3 15538
G 3 15554
A 3 15558
A 10 15567
A 3 15582
A 3 15598
G 13 15602
G 3 15618
G 3 15631
G 3 15646
C 3 15654
G 3 15663
G 3 15678
G 3 15692
A 3 15695
G 5 15708
G 8 15724
G 5 15737
C 9 15750
C 6 15766
C 6 15783
C 3 15796
T 3 15805
C 6 15821
A 5 15833
A 9 15847
A 8 15858
A 5 15872
A 3 15887
G 3 15905
A 3 15917
G 3 15925
A 7 15937
A 12 15955
A 3 15969
A 7 15981
A 3 15994
C 3 16011
A 3 16028
T 7 16040
T 3 16055
T 3 16069
G 3 16086
T 3 16099
C 13 16115
C 3 16126
A 10 16146
END_DNA

END_SEQUENCE
```
