## supplementary data 2 for "A long-hidden prevalent PCR artifact and its application in DNA library screening": EF31178910_EF31178910.phd.1

```
BEGIN_SEQUENCE EF31178910

BEGIN_COMMENT

CHROMAT_FILE: EF31178910
BASECALLER_VERSION: KB 1.4.1.8
TRACE_PROCESSOR_VERSION: KB 1.4.1.8
QUALITY_LEVELS: 99
TIME: Sat Mar 07 10:00:58 2020
TRACE_ARRAY_MIN_INDEX: 0
TRACE_ARRAY_MAX_INDEX: 8137
TRIM: -1 -1 -1.000000e+000
TRACE_PEAK_AREA_RATIO: -1.000000e+000
CHEM: term
DYE: big

END_COMMENT

BEGIN_DNA
A 3 2
A 2 13
G 2 22
G 6 33
C 3 47
C 5 55
T 7 62
T 9 70
T 7 80
T 8 88
A 9 98
C 5 108
G 7 127
G 5 142
G 5 147
C 4 164
A 4 169
A 7 183
G 5 202
A 6 221
A 9 233
A 17 242
T 19 251
G 58 268
G 23 284
A 19 298
C 27 308
T 32 319
A 50 330
T 33 342
G 54 356
C 50 370
G 28 385
G 20 401
T 17 413
T 46 426
G 42 438
A 41 452
G 15 462
G 42 477
T 52 488
A 32 499
T 38 507
G 54 521
T 56 533
A 47 544
A 43 556
T 38 566
G 47 581
C 39 592
T 56 606
G 56 620
T 56 633
T 42 646
A 51 656
T 47 667
C 56 679
C 44 691
A 42 700
A 44 711
G 45 724
A 59 738
A 51 750
T 59 759
G 49 772
G 40 786
C 36 798
A 38 808
A 34 819
C 49 831
C 51 843
A 24 853
A 30 864
A 30 877
A 34 889
A 30 900
G 24 913
T 39 924
G 62 937
G 49 950
C 48 961
C 48 974
G 50 987
C 51 998
C 56 1011
G 46 1022
C 28 1036
G 28 1047
T 39 1061
G 46 1073
A 49 1087
T 49 1096
T 59 1109
C 59 1120
T 56 1133
T 59 1145
A 59 1155
A 51 1166
T 59 1177
C 59 1190
T 56 1202
G 46 1216
C 40 1228
C 51 1240
G 39 1252
G 39 1266
C 34 1277
T 51 1289
A 51 1300
C 49 1311
G 24 1322
G 41 1336
T 18 1348
A 23 1360
G 10 1371
A 23 1384
A 13 1395
A 13 1407
T 24 1417
G 49 1430
T 30 1440
C 48 1453
G 18 1466
A 40 1478
C 49 1489
A 24 1500
C 45 1511
C 38 1524
A 24 1534
A 31 1546
A 41 1558
T 24 1570
A 30 1581
T 23 1593
A 23 1604
T 34 1615
T 31 1628
T 51 1641
G 46 1655
C 43 1667
T 46 1679
G 46 1692
A 49 1705
C 43 1715
C 39 1727
A 43 1737
A 36 1748
G 34 1761
T 43 1774
T 49 1786
G 43 1798
A 56 1811
G 34 1823
T 49 1835
A 49 1846
T 59 1857
T 59 1869
T 59 1881
T 51 1893
T 50 1906
G 39 1919
C 34 1930
C 40 1942
G 30 1955
T 41 1966
A 30 1978
A 24 1989
A 30 2001
G 24 2013
T 23 2025
A 39 2036
A 34 2047
A 34 2059
C 41 2070
G 30 2082
A 31 2095
T 46 2106
C 40 2118
G 24 2131
T 34 2144
G 34 2156
A 33 2169
T 39 2180
T 43 2192
T 43 2203
A 35 2215
G 13 2227
T 34 2239
A 38 2250
G 13 2263
A 48 2276
G 30 2287
A 38 2300
T 43 2309
T 43 2322
A 43 2333
G 18 2345
C 37 2357
C 50 2370
T 50 2383
T 46 2395
C 51 2407
A 30 2418
T 50 2429
A 43 2440
C 51 2452
C 49 2464
C 51 2476
A 49 2486
T 49 2499
A 37 2510
A 43 2522
T 50 2535
G 56 2547
A 43 2559
C 49 2570
C 43 2583
G 30 2595
A 46 2608
G 23 2619
G 46 2632
T 51 2644
T 56 2656
G 59 2668
T 40 2680
G 50 2692
G 40 2705
T 41 2717
G 56 2728
T 39 2739
G 59 2752
G 43 2765
C 40 2776
T 51 2789
G 56 2801
C 50 2812
C 59 2824
G 30 2837
C 37 2849
A 34 2860
T 13 2872
A 46 2884
A 35 2895
C 32 2907
T 46 2919
T 40 2931
G 49 2943
G 24 2955
T 30 2968
G 50 2980
T 40 2992
T 40 3003
A 34 3015
T 34 3026
G 38 3038
G 30 3050
C 24 3062
C 39 3074
G 30 3087
G 31 3099
A 30 3112
G 17 3123
C 16 3136
A 29 3146
T 10 3158
A 34 3170
T 13 3182
A 18 3192
G 19 3204
A 27 3218
A 10 3229
T 12 3239
T 27 3252
T 10 3266
A 16 3276
A 17 3289
G 19 3300
G 30 3312
T 13 3323
T 15 3336
C 10 3344
T 18 3358
T 24 3370
T 24 3382
G 31 3394
T 18 3407
T 18 3418
A 23 3430
G 13 3442
G 23 3454
T 19 3465
A 23 3477
A 19 3488
C 24 3499
G 19 3511
G 15 3524
A 19 3537
T 12 3549
A 17 3561
T 12 3571
C 13 3583
A 8 3596
C 11 3606
A 16 3619
C 10 3629
T 21 3643
G 27 3654
G 12 3667
T 13 3678
A 40 3689
A 24 3701
T 25 3712
A 24 3725
A 10 3735
G 23 3749
G 12 3762
A 13 3773
A 19 3784
A 17 3796
T 10 3806
C 21 3820
G 27 3831
T 13 3843
T 34 3856
A 27 3869
C 27 3878
C 34 3890
A 27 3901
T 13 3913
G 28 3925
G 13 3936
T 10 3949
C 27 3963
A 20 3975
A 14 3985
T 10 3996
A 11 4010
A 18 4021
T 18 4033
C 13 4045
A 10 4055
C 8 4066
T 10 4079
A 6 4093
A 11 4103
T 11 4115
T 8 4129
T 18 4140
C 13 4150
A 18 4161
A 7 4172
G 12 4186
G 27 4197
T 10 4209
G 34 4221
T 19 4232
T 27 4245
A 16 4255
A 23 4267
T 11 4281
C 13 4291
C 13 4302
C 12 4315
T 13 4330
C 10 4344
A 8 4352
C 13 4365
T 20 4376
A 16 4389
G 11 4400
A 19 4413
T 18 4422
T 19 4435
A 10 4450
T 12 4460
T 19 4472
C 24 4483
T 18 4495
A 18 4506
A 12 4517
T 12 4530
T 10 4542
T 9 4553
T 12 4566
A 12 4576
T 13 4589
A 10 4600
G 12 4613
A 17 4623
A 13 4636
A 10 4649
T 16 4659
T 24 4671
A 18 4682
T 20 4693
T 18 4706
G 18 4718
G 13 4730
A 13 4743
A 12 4755
C 10 4765
G 10 4779
G 10 4792
T 10 4805
G 13 4818
C 14 4833
C 10 4849
T 13 4861
A 18 4874
T 24 4885
T 18 4897
G 23 4912
C 13 4922
A 10 4933
A 13 4949
T 21 4958
G 23 4970
A 28 4984
A 11 4997
T 19 5007
T 18 5020
G 16 5030
A 8 5045
A 13 5055
T 18 5066
G 23 5079
T 5 5092
A 8 5100
T 22 5115
C 16 5125
T 24 5138
C 31 5151
C 24 5164
T 24 5176
C 27 5189
G 17 5200
A 13 5212
C 13 5225
A 13 5237
C 11 5252
C 18 5271
C 5 5289
A 5 5299
C 9 5313
T 6 5326
A 8 5343
T 17 5357
G 18 5369
T 6 5380
T 12 5395
G 17 5407
A 16 5418
A 8 5431
T 16 5442
T 10 5451
T 12 5467
T 13 5480
C 8 5493
G 18 5502
C 9 5513
A 27 5526
C 17 5538
C 11 5552
C 14 5559
G 13 5573
A 10 5589
T 13 5600
T 15 5610
T 23 5625
T 16 5637
T 10 5647
T 30 5660
C 31 5673
A 16 5685
T 12 5698
G 13 5708
A 21 5719
A 21 5733
G 30 5744
T 17 5757
C 21 5768
A 11 5781
T 27 5792
C 12 5804
A 13 5817
C 9 5830
G 8 5840
A 23 5853
T 22 5865
T 13 5875
T 8 5890
C 9 5903
A 14 5914
A 12 5925
T 9 5938
C 14 5949
C 9 5964
T 19 5975
A 13 5987
A 11 5999
G 11 6012
T 13 6023
C 12 6035
T 18 6049
C 13 6060
T 23 6072
G 19 6084
C 24 6097
A 16 6109
T 11 6119
T 19 6132
A 26 6145
T 17 6155
C 17 6170
A 18 6181
T 10 6194
G 18 6205
A 17 6217
A 7 6232
A 17 6242
C 10 6250
A 13 6264
C 23 6277
A 15 6288
T 20 6300
C 23 6314
A 7 6324
A 7 6343
C 11 6352
T 28 6364
A 18 6375
C 11 6386
C 16 6401
T 18 6412
C 17 6422
A 13 6435
T 7 6447
T 12 6461
G 18 6473
C 9 6486
C 13 6496
A 13 6508
C 13 6518
T 14 6527
C 18 6542
T 12 6558
G 18 6571
C 14 6581
C 18 6595
T 11 6607
A 15 6616
T 13 6630
C 12 6643
T 10 6654
G 10 6670
C 12 6680
C 11 6692
C 7 6708
A 11 6720
T 10 6729
T 10 6741
G 10 6755
A 12 6767
C 11 6777
C 11 6789
T 13 6801
A 11 6811
C 12 6826
G 18 6839
C 11 6853
T 13 6865
A 16 6876
A 13 6890
T 8 6899
G 17 6915
A 8 6929
G 8 6937
G 13 6951
A 10 6970
C 15 6977
G 11 6989
A 11 6999
G 13 7013
A 13 7025
T 11 7036
T 13 7051
T 13 7067
G 13 7083
A 11 7096
T 10 7113
G 17 7124
C 9 7134
G 13 7146
G 9 7157
T 12 7171
A 19 7184
T 15 7197
T 13 7210
T 24 7221
G 11 7231
T 11 7243
T 11 7259
T 8 7272
T 10 7281
T 16 7293
G 11 7303
A 9 7318
C 8 7328
T 10 7336
G 19 7350
T 23 7367
C 19 7383
C 11 7397
G 13 7408
A 18 7420
T 9 7431
T 17 7440
G 18 7451
A 13 7464
C 19 7476
A 18 7487
G 11 7500
C 10 7509
G 11 7524
A 12 7540
A 13 7554
G 11 7566
T 8 7579
C 10 7588
C 13 7599
T 17 7612
A 14 7626
G 18 7639
C 15 7655
C 13 7663
A 18 7672
T 11 7683
T 16 7699
A 16 7714
T 10 7724
T 10 7736
T 8 7747
T 10 7755
T 16 7766
A 16 7777
A 12 7790
A 20 7802
A 14 7819
C 13 7831
T 15 7842
T 15 7852
T 11 7863
A 11 7875
C 11 7886
T 10 7897
A 9 7909
C 11 7920
A 13 7929
C 11 7943
C 10 7955
T 8 7966
T 9 7983
T 19 7996
T 13 8012
G 10 8021
T 24 8034
A 12 8046
T 20 8057
G 11 8071
T 8 8085
T 11 8095
T 11 8106
T 11 8116
T 14 8126
T 16 8137
END_DNA

END_SEQUENCE
```
