## supplementary data 2 for "A long-hidden prevalent PCR artifact and its application in DNA library screening": EF31178912_EF31178912.phd.1

```
BEGIN_SEQUENCE EF31178912

BEGIN_COMMENT

CHROMAT_FILE: EF31178912
BASECALLER_VERSION: KB 1.4.1.8
TRACE_PROCESSOR_VERSION: KB 1.4.1.8
QUALITY_LEVELS: 99
TIME: Sat Mar 07 10:00:58 2020
TRACE_ARRAY_MIN_INDEX: 0
TRACE_ARRAY_MAX_INDEX: 9107
TRIM: -1 -1 -1.000000e+000
TRACE_PEAK_AREA_RATIO: -1.000000e+000
CHEM: term
DYE: big

END_COMMENT

BEGIN_DNA
G 3 2
G 3 15
G 5 28
T 5 41
C 3 53
C 5 59
A 5 71
T 4 80
T 4 85
C 8 97
T 8 105
T 11 111
A 5 118
G 5 127
C 4 141
A 5 149
T 8 166
T 15 178
A 6 189
C 7 194
G 4 209
A 6 218
T 6 231
C 7 242
T 6 248
T 9 259
C 5 272
C 4 288
A 6 301
A 10 307
C 14 319
A 7 325
T 12 334
G 10 350
A 6 359
T 6 372
C 6 380
C 12 393
G 9 406
A 8 420
C 9 429
T 22 441
A 11 448
C 17 454
T 8 458
G 23 471
A 9 481
C 11 490
G 9 501
A 10 516
A 12 527
T 12 540
G 27 550
T 16 560
A 18 567
G 14 573
T 20 586
C 12 597
T 8 601
C 23 610
A 21 619
C 23 628
C 23 641
G 10 648
C 14 653
A 10 664
T 31 676
T 32 690
T 62 704
T 62 718
G 22 731
T 11 744
G 20 756
G 8 770
T 11 780
G 23 793
A 34 805
C 13 817
G 13 830
T 19 842
T 62 855
C 51 866
C 43 877
A 24 886
A 26 897
C 49 909
A 28 919
G 28 933
A 46 946
T 49 957
G 59 969
T 48 982
T 45 995
C 38 1007
G 34 1020
T 13 1032
A 24 1043
T 23 1054
G 23 1067
G 7 1081
C 9 1088
C 11 1100
G 21 1107
C 21 1122
T 24 1131
G 18 1143
A 27 1156
C 17 1166
T 18 1178
T 27 1189
C 14 1203
T 11 1210
G 16 1223
G 14 1239
T 16 1250
G 11 1258
T 14 1263
T 18 1275
T 13 1287
T 13 1299
T 18 1312
G 17 1325
T 12 1336
A 18 1342
G 9 1353
T 7 1366
C 13 1382
A 33 1393
G 18 1402
T 19 1414
T 27 1427
C 34 1438
A 26 1448
A 18 1459
T 40 1471
C 49 1484
T 43 1496
C 37 1508
T 34 1521
G 40 1533
A 36 1547
T 40 1558
G 49 1570
G 30 1583
G 18 1595
T 18 1607
A 24 1618
T 34 1628
T 30 1641
G 23 1653
T 11 1666
A 17 1677
C 11 1691
A 10 1701
C 11 1711
G 31 1725
A 50 1737
G 19 1749
A 31 1763
C 43 1773
A 28 1786
G 24 1796
G 43 1809
T 27 1823
C 39 1834
A 30 1845
T 39 1856
G 56 1869
C 36 1881
T 39 1895
C 39 1907
G 18 1919
C 27 1931
T 31 1945
A 34 1955
T 40 1967
G 39 1978
A 49 1992
A 43 2003
C 51 2015
A 59 2027
A 49 2036
G 43 2048
G 59 2061
C 59 2073
T 62 2086
T 59 2098
G 62 2110
C 46 2122
C 56 2134
G 37 2147
A 56 2160
A 56 2171
A 51 2182
T 59 2193
C 59 2205
T 56 2217
C 59 2229
T 59 2242
G 54 2254
G 46 2267
C 49 2279
T 59 2292
G 62 2303
G 59 2316
G 49 2328
T 56 2340
T 59 2352
A 59 2362
C 59 2373
C 62 2385
G 46 2398
T 39 2410
C 49 2422
T 49 2435
G 59 2447
G 50 2459
T 23 2472
C 36 2484
A 30 2494
G 13 2507
G 35 2519
C 18 2531
T 23 2543
C 30 2555
G 18 2567
T 23 2580
T 30 2592
C 34 2604
T 34 2616
A 39 2626
T 43 2638
G 43 2649
G 41 2663
G 24 2676
A 43 2688
A 34 2699
T 39 2710
T 38 2722
C 27 2733
A 13 2744
C 31 2756
A 34 2768
A 34 2781
A 24 2792
T 43 2805
C 49 2816
T 40 2829
C 46 2841
A 40 2851
A 45 2862
T 56 2874
C 59 2887
T 51 2899
T 51 2911
T 50 2924
G 56 2936
T 43 2948
T 46 2960
C 48 2972
T 45 2983
T 48 2995
T 43 3007
G 32 3019
A 46 3032
G 23 3043
A 49 3055
T 43 3066
G 49 3078
C 41 3089
A 34 3100
G 23 3113
A 54 3125
T 49 3136
T 56 3148
G 62 3160
G 39 3173
T 43 3185
C 59 3197
G 49 3209
T 49 3222
A 56 3233
G 27 3244
T 40 3257
A 56 3269
A 51 3280
T 59 3291
G 62 3304
C 46 3315
G 50 3328
T 48 3341
T 46 3353
T 51 3365
A 51 3376
T 49 3387
T 51 3399
G 56 3412
A 49 3424
G 34 3436
C 49 3448
A 46 3460
C 49 3470
T 49 3482
T 49 3495
A 38 3507
G 18 3519
C 40 3531
A 34 3542
C 46 3554
G 35 3566
T 27 3578
C 38 3590
T 27 3603
T 30 3615
G 43 3627
C 24 3638
T 27 3651
G 28 3663
G 23 3675
C 18 3687
G 19 3700
C 23 3711
T 34 3724
C 37 3735
A 24 3746
C 34 3757
T 34 3770
T 34 3782
C 30 3794
A 24 3805
C 24 3816
C 34 3828
G 27 3840
A 27 3853
C 24 3864
C 25 3877
A 24 3887
C 30 3899
G 13 3911
A 34 3924
C 18 3935
C 30 3948
C 30 3960
T 30 3973
A 24 3984
A 18 3995
G 12 4007
T 24 4019
T 24 4031
A 19 4042
T 18 4054
T 27 4066
C 23 4077
T 18 4090
C 18 4102
T 13 4114
C 18 4126
A 12 4137
A 13 4149
G 13 4161
A 27 4173
A 24 4187
A 16 4195
A 20 4206
T 19 4218
T 31 4230
T 23 4242
C 24 4255
C 18 4266
A 23 4277
A 13 4288
A 28 4300
A 34 4312
A 23 4324
C 34 4335
T 43 4347
G 48 4359
T 23 4372
A 30 4383
C 24 4395
A 16 4407
C 24 4418
G 13 4430
C 10 4442
G 10 4453
G 14 4469
G 12 4480
T 10 4489
G 21 4504
A 19 4516
A 12 4528
G 12 4542
A 30 4553
A 13 4564
A 12 4574
G 13 4587
A 20 4599
C 8 4609
T 11 4622
T 12 4633
C 13 4646
C 10 4659
T 13 4672
T 11 4685
T 9 4698
T 12 4708
T 13 4718
G 30 4730
T 23 4742
T 13 4756
G 13 4768
T 8 4778
A 15 4793
T 9 4802
T 12 4814
T 13 4826
C 11 4839
A 30 4849
T 15 4861
C 23 4874
A 50 4885
T 10 4897
A 12 4910
A 27 4922
C 8 4936
A 17 4945
C 13 4957
C 13 4968
T 13 4980
A 13 4992
C 13 5003
C 24 5016
C 18 5029
T 24 5041
G 26 5052
T 13 5066
T 24 5078
C 24 5089
T 21 5101
C 15 5110
G 18 5123
T 18 5135
T 18 5148
A 19 5160
T 23 5170
C 18 5183
T 18 5195
T 23 5208
G 18 5220
C 10 5232
G 10 5244
T 10 5256
T 13 5268
A 12 5280
C 11 5290
G 13 5304
A 11 5315
T 18 5330
G 18 5342
A 11 5354
C 10 5362
A 8 5376
T 12 5387
A 11 5398
C 10 5411
G 13 5423
T 13 5435
G 23 5447
A 17 5459
C 11 5469
T 13 5482
T 18 5495
G 23 5508
A 16 5520
T 11 5530
G 13 5542
A 18 5555
A 18 5567
T 30 5579
G 40 5591
G 13 5603
T 13 5615
G 13 5627
T 10 5638
G 13 5651
A 17 5664
T 30 5674
C 34 5687
A 18 5698
A 12 5709
C 13 5721
C 13 5733
A 13 5746
C 13 5758
A 18 5768
C 30 5780
C 41 5793
G 16 5806
T 15 5815
C 30 5828
G 13 5842
T 28 5854
C 16 5867
C 12 5877
C 11 5890
C 13 5902
G 13 5914
A 10 5928
T 11 5937
T 23 5950
T 16 5961
G 16 5975
T 13 5986
G 23 5998
G 13 6010
G 23 6021
A 33 6035
T 11 6045
C 11 6058
A 20 6069
A 18 6081
A 13 6094
A 13 6105
C 13 6117
A 28 6130
T 15 6138
G 30 6154
T 18 6165
C 16 6177
C 13 6190
C 14 6202
C 13 6213
C 18 6226
T 19 6238
A 11 6251
C 15 6260
T 23 6274
T 30 6286
G 50 6299
G 38 6311
G 34 6324
C 43 6337
T 13 6347
T 18 6359
A 13 6370
T 13 6382
C 11 6394
T 12 6403
T 13 6414
C 13 6427
C 18 6440
A 11 6452
A 30 6465
A 24 6476
C 8 6487
A 19 6500
T 18 6511
T 13 6524
T 10 6537
T 10 6549
C 8 6562
C 13 6573
C 23 6584
T 15 6597
T 16 6609
T 13 6622
G 13 6633
A 13 6645
T 8 6656
C 11 6670
T 9 6681
T 13 6693
C 13 6704
G 19 6715
C 11 6725
A 11 6738
T 13 6749
G 16 6762
T 8 6772
A 11 6788
A 10 6800
G 17 6810
A 18 6823
T 12 6833
A 10 6842
T 14 6857
C 11 6868
C 13 6882
A 11 6893
C 10 6903
T 11 6917
G 20 6927
G 13 6941
A 25 6954
C 17 6964
T 18 6977
G 24 6989
A 15 7002
C 11 7015
G 20 7026
G 19 7038
C 16 7050
G 32 7063
G 17 7076
A 11 7087
T 11 7098
T 11 7109
C 15 7120
G 16 7135
A 14 7150
C 14 7159
T 26 7172
A 19 7184
C 22 7196
A 16 7208
T 14 7217
C 15 7228
C 12 7239
C 15 7249
C 11 7260
A 16 7273
G 10 7286
T 14 7294
T 14 7303
G 10 7318
C 9 7329
C 8 7342
C 8 7354
G 10 7363
C 14 7376
A 24 7389
A 5 7405
C 7 7413
G 14 7430
T 6 7441
G 16 7456
C 14 7466
G 24 7480
A 18 7492
T 14 7499
C 13 7512
T 10 7529
A 15 7539
T 21 7551
G 22 7563
C 21 7579
A 8 7593
G 10 7601
C 26 7612
T 16 7623
C 13 7635
C 13 7646
C 15 7657
A 8 7666
T 12 7676
T 17 7685
C 23 7698
A 13 7707
T 15 7716
G 15 7731
C 8 7738
A 9 7752
C 9 7759
C 7 7777
C 11 7792
G 10 7804
A 22 7815
C 10 7824
C 16 7837
A 13 7855
T 9 7864
A 8 7876
A 22 7889
T 10 7905
A 21 7914
A 13 7924
C 15 7936
T 10 7946
G 18 7962
T 10 7974
G 25 7984
A 16 7998
A 16 8009
C 11 8019
G 9 8028
T 9 8043
T 10 8052
C 18 8061
G 9 8070
A 17 8085
G 10 8099
A 19 8108
G 19 8120
T 13 8130
G 11 8142
C 10 8157
T 10 8170
A 15 8177
T 29 8192
C 20 8203
G 14 8212
A 8 8227
C 14 8237
A 28 8249
G 13 8260
T 13 8271
C 18 8279
G 20 8287
G 13 8301
G 7 8315
G 15 8327
A 28 8339
T 12 8349
T 16 8359
T 11 8368
T 11 8377
G 15 8387
G 10 8402
G 9 8411
C 12 8429
G 8 8437
T 16 8450
G 10 8464
C 7 8479
C 8 8488
T 8 8502
T 12 8515
C 19 8525
C 20 8535
G 11 8551
T 8 8558
T 10 8573
A 8 8582
G 12 8590
A 23 8603
C 26 8614
T 11 8626
G 21 8635
A 8 8647
C 18 8657
A 12 8669
A 14 8678
T 8 8692
C 10 8705
G 7 8719
C 9 8732
G 8 8743
A 21 8756
A 25 8770
C 8 8782
T 25 8792
T 26 8802
G 14 8810
C 12 8820
G 8 8829
C 10 8842
C 7 8851
C 7 8867
T 10 8878
T 10 8890
C 7 8906
G 19 8916
C 7 8929
G 7 8936
C 9 8948
G 9 8961
T 7 8976
T 13 8989
T 12 9006
C 7 9014
T 21 9025
C 26 9036
C 14 9044
T 14 9058
T 11 9068
T 9 9077
T 9 9087
A 8 9096
C 8 9107
END_DNA

END_SEQUENCE
```
