## supplementary data 2 for "A long-hidden prevalent PCR artifact and its application in DNA library screening": EF31178914_EF31178914.phd.1

```
BEGIN_SEQUENCE EF31178914

BEGIN_COMMENT

CHROMAT_FILE: EF31178914
BASECALLER_VERSION: PEAKTRACE 6.94
TRACE_PROCESSOR_VERSION: PEAKTRACE 6.94
QUALITY_LEVELS: 99
TIME: Sat Mar 07 10:00:59 2020
TRACE_ARRAY_MIN_INDEX: 0
TRACE_ARRAY_MAX_INDEX: 14202
TRIM: -1 -1 -1.000000e+000
TRACE_PEAK_AREA_RATIO: -1.000000e+000
CHEM: term
DYE: big

END_COMMENT

BEGIN_DNA
T 3 6
A 20 17
A 22 25
A 25 34
G 13 49
C 3 55
T 22 67
T 30 79
C 25 92
T 26 104
T 33 116
G 34 128
A 20 138
A 15 144
C 20 154
A 22 163
A 33 169
C 40 179
C 41 190
A 28 201
A 46 211
G 28 223
A 28 237
T 28 247
G 28 261
C 51 273
C 56 285
T 35 297
G 35 310
G 30 319
G 30 329
A 50 343
G 55 354
C 55 365
G 56 379
A 59 391
A 26 402
G 59 413
A 36 425
A 56 436
C 56 446
A 56 457
A 58 467
G 46 479
A 46 492
T 51 502
A 56 514
A 38 524
A 26 535
C 31 545
A 32 556
A 46 568
T 46 580
G 33 594
G 33 609
C 51 620
T 56 634
C 51 645
G 29 658
A 29 670
A 50 682
G 50 693
A 50 706
G 51 717
T 33 727
G 46 740
C 31 751
A 47 762
A 18 771
A 13 782
C 23 792
A 29 803
A 39 815
C 26 826
A 15 838
A 15 849
G 26 863
T 28 875
T 34 888
G 41 901
A 20 914
A 16 926
T 20 936
T 26 949
A 19 960
G 15 974
C 14 984
A 25 996
G 26 1010
T 28 1022
G 31 1034
A 26 1047
A 26 1058
A 26 1070
C 47 1081
G 33 1094
T 33 1105
T 33 1119
A 49 1130
C 50 1141
C 51 1154
T 50 1167
G 56 1180
A 46 1193
A 32 1205
T 56 1217
A 46 1227
T 46 1238
G 28 1252
C 32 1263
C 56 1277
T 56 1290
A 53 1301
G 32 1314
T 46 1326
C 22 1339
A 25 1349
A 36 1361
G 46 1373
C 31 1386
G 46 1399
C 32 1411
C 50 1424
T 38 1436
G 26 1449
A 26 1463
A 28 1474
T 36 1486
C 32 1498
A 56 1509
G 56 1522
G 56 1535
G 38 1546
T 41 1559
T 38 1572
T 56 1585
G 56 1597
A 33 1610
T 33 1620
T 51 1634
A 56 1645
C 51 1656
C 32 1668
T 56 1681
T 56 1695
T 58 1708
A 58 1719
T 51 1731
G 38 1743
A 38 1756
G 38 1768
T 51 1781
C 38 1792
T 31 1805
C 38 1817
T 53 1830
T 52 1843
C 52 1855
C 51 1866
T 51 1880
C 51 1891
A 32 1902
A 28 1913
G 28 1925
A 26 1938
A 26 1950
C 28 1961
T 45 1974
T 47 1987
C 41 1998
A 26 2010
T 26 2022
A 26 2033
C 37 2045
T 26 2059
C 18 2071
C 13 2083
A 13 2094
A 15 2106
G 17 2118
A 11 2132
G 18 2143
A 36 2156
T 37 2168
G 29 2180
A 26 2193
A 25 2205
C 31 2217
T 31 2230
C 36 2241
A 28 2253
T 25 2266
C 25 2278
A 5 2289
G 5 2304
T 8 2314
A 37 2325
A 28 2338
A 29 2351
G 29 2362
C 29 2375
A 38 2387
A 29 2398
T 46 2410
G 46 2423
C 46 2436
G 31 2449
C 41 2460
A 27 2472
T 31 2484
G 46 2497
C 46 2509
A 36 2522
G 29 2534
G 26 2546
G 36 2558
A 22 2573
G 28 2584
G 26 2597
C 25 2609
A 26 2621
A 28 2632
A 29 2644
C 29 2656
A 41 2668
T 48 2680
G 46 2692
G 46 2705
C 38 2720
T 49 2733
G 51 2745
A 28 2757
A 41 2769
T 38 2781
T 50 2794
A 51 2804
A 51 2816
C 32 2828
T 52 2841
T 28 2853
T 28 2866
A 26 2876
G 51 2889
T 45 2901
T 47 2915
G 47 2928
A 46 2939
A 40 2951
G 40 2962
C 26 2975
A 26 2986
G 26 2998
T 26 3011
A 26 3023
A 13 3035
A 13 3047
C 23 3058
C 43 3072
T 43 3085
C 26 3096
G 25 3109
C 13 3122
G 18 3135
C 29 3147
T 44 3161
G 29 3172
C 29 3184
A 29 3196
T 29 3207
C 29 3219
A 29 3231
T 38 3243
G 26 3255
A 26 3269
A 31 3280
A 26 3292
T 40 3304
G 27 3316
G 18 3329
A 23 3342
A 23 3354
C 18 3365
A 26 3377
T 32 3389
G 28 3401
A 25 3414
T 26 3425
C 26 3438
C 26 3450
A 15 3461
A 13 3473
A 13 3486
C 13 3498
G 18 3511
T 25 3523
G 26 3536
G 26 3548
T 23 3561
C 23 3574
G 26 3586
T 29 3599
G 38 3612
C 30 3624
T 41 3636
A 29 3648
G 29 3660
G 29 3673
A 28 3686
G 28 3698
A 27 3711
A 46 3722
G 25 3734
A 29 3747
C 29 3758
G 29 3770
T 46 3783
C 30 3795
G 28 3807
G 26 3821
C 26 3833
G 26 3845
A 26 3859
A 26 3870
A 26 3882
A 26 3894
C 33 3905
G 38 3917
G 28 3931
C 29 3943
G 50 3955
G 48 3968
C 51 3981
G 38 3993
T 31 4006
A 46 4017
T 46 4029
T 46 4042
C 46 4053
C 48 4066
G 31 4079
A 49 4092
G 48 4104
C 26 4116
T 26 4129
A 31 4140
C 25 4151
G 27 4163
G 17 4177
C 11 4189
A 17 4201
A 45 4213
A 37 4226
C 26 4237
C 26 4249
T 26 4263
C 26 4275
A 26 4286
A 27 4298
A 29 4310
C 36 4322
A 56 4334
G 33 4348
A 56 4359
A 56 4372
A 56 4384
T 58 4396
T 58 4408
C 59 4420
G 58 4433
G 58 4447
T 61 4459
T 61 4472
T 61 4484
G 59 4496
A 58 4508
A 58 4520
G 51 4532
C 53 4545
G 46 4557
T 28 4570
G 26 4581
T 29 4593
G 27 4606
A 25 4619
T 18 4630
T 25 4643
G 21 4655
A 26 4668
T 26 4678
A 31 4692
C 27 4704
G 18 4716
C 13 4729
C 23 4742
A 25 4754
T 18 4765
T 16 4778
A 16 4789
T 23 4801
C 13 4814
C 13 4827
T 15 4841
A 25 4853
A 7 4865
T 5 4877
C 3 4891
G 6 4901
T 10 4916
G 12 4927
A 13 4940
T 17 4952
T 14 4965
G 11 4976
A 7 4990
G 11 5003
T 8 5015
A 3 5025
G 7 5040
C 12 5052
G 11 5065
G 7 5078
T 12 5091
T 12 5103
C 11 5115
T 5 5126
T 7 5140
T 7 5152
G 7 5164
T 7 5177
T 16 5190
C 15 5201
A 25 5215
C 25 5227
A 7 5239
C 9 5251
C 12 5264
T 16 5278
A 18 5291
C 32 5302
A 17 5314
C 9 5327
C 7 5339
T 7 5348
G 7 5361
G 7 5377
T 8 5386
T 10 5401
T 14 5414
G 8 5427
G 8 5438
G 9 5454
C 14 5466
T 12 5475
G 3 5488
G 3 5503
G 3 5513
T 12 5531
C 20 5542
T 18 5554
G 18 5564
A 20 5578
G 11 5591
A 11 5605
T 11 5616
T 13 5631
T 15 5643
T 9 5654
C 7 5667
T 7 5680
T 5 5689
T 14 5702
T 22 5714
T 15 5728
C 18 5740
A 14 5752
T 16 5766
G 5 5779
G 5 5790
A 8 5805
C 24 5816
A 21 5827
T 17 5840
G 12 5855
T 20 5868
C 8 5886
A 9 5899
T 7 5907
C 25 5920
C 21 5930
C 25 5943
G 26 5956
G 29 5969
C 8 5984
C 8 5998
A 3 6008
T 7 6020
G 13 6039
T 17 6051
T 14 6064
C 9 6083
A 20 6093
T 21 6106
T 15 6117
C 5 6127
A 5 6140
T 10 6152
T 8 6169
G 20 6181
T 14 6198
G 20 6209
C 12 6220
C 16 6233
A 16 6242
T 21 6255
G 13 6268
C 26 6283
C 12 6296
G 10 6308
C 3 6322
G 3 6329
T 3 6338
C 14 6350
G 9 6357
C 10 6367
T 6 6379
G 7 6392
T 7 6399
G 21 6412
A 25 6424
T 8 6433
C 3 6448
A 3 6463
G 23 6476
C 24 6488
C 20 6500
T 9 6509
G 20 6515
A 9 6526
A 20 6540
C 20 6554
A 5 6563
G 12 6575
G 17 6588
T 15 6601
A 13 6613
A 12 6626
T 23 6642
T 9 6652
C 9 6658
G 20 6673
A 18 6686
C 14 6696
T 13 6710
C 15 6723
G 11 6732
C 10 6746
C 5 6758
T 19 6775
G 12 6787
T 6 6798
C 20 6812
A 18 6818
C 20 6828
A 16 6842
C 13 6852
T 17 6865
C 13 6879
G 5 6892
T 3 6903
A 20 6917
T 9 6929
T 19 6942
C 12 6954
T 25 6965
T 17 6977
A 16 6987
T 10 6996
G 15 7008
C 16 7022
C 17 7033
C 25 7046
T 8 7060
C 20 7073
T 10 7083
T 14 7096
A 17 7108
T 11 7118
A 11 7131
G 9 7144
G 12 7156
A 12 7169
T 16 7185
G 14 7198
G 19 7211
A 19 7219
A 8 7229
A 7 7238
T 6 7252
T 8 7265
C 14 7278
A 13 7290
G 11 7306
G 18 7318
T 17 7331
G 18 7344
C 13 7357
C 11 7368
G 13 7381
G 17 7396
A 24 7408
G 10 7421
T 6 7433
G 6 7449
T 20 7462
G 9 7475
T 9 7488
C 14 7499
A 18 7515
C 10 7526
G 10 7540
A 8 7550
A 25 7564
A 19 7580
C 18 7594
A 18 7606
T 11 7618
G 13 7629
A 12 7642
G 11 7660
C 3 7673
A 9 7684
A 7 7697
G 5 7709
A 5 7724
A 13 7735
G 11 7749
T 12 7760
G 23 7775
A 16 7790
T 23 7803
T 15 7815
G 22 7827
C 25 7840
C 7 7853
C 8 7866
A 11 7878
C 17 7892
A 7 7906
T 6 7921
G 7 7932
C 9 7944
C 16 7956
T 24 7970
G 8 7982
G 8 7995
A 3 8009
C 3 8023
T 7 8037
G 17 8049
A 12 8063
A 17 8076
A 26 8089
G 25 8102
T 22 8115
C 26 8126
A 26 8141
T 17 8153
C 24 8165
G 20 8182
T 6 8194
C 6 8204
C 18 8219
C 3 8233
C 5 8245
T 7 8257
C 25 8271
A 25 8284
T 26 8295
C 31 8310
A 32 8323
C 31 8336
C 38 8348
T 26 8360
C 26 8373
A 26 8387
G 27 8400
C 25 8414
G 16 8427
C 14 8438
G 16 8451
C 12 8467
C 13 8480
T 18 8492
A 26 8507
C 26 8520
A 15 8536
G 20 8546
A 25 8561
T 21 8573
G 10 8588
G 11 8602
T 14 8613
G 24 8626
A 10 8638
C 13 8650
C 8 8667
T 14 8680
G 14 8691
C 12 8705
G 9 8717
G 9 8733
G 9 8746
C 9 8759
A 26 8772
T 17 8784
A 22 8799
T 9 8815
G 6 8825
T 7 8838
A 7 8852
C 7 8865
T 14 8879
A 14 8891
A 8 8901
T 5 8914
G 15 8928
A 10 8946
G 18 8960
C 18 8972
T 23 8986
G 26 8999
A 15 9015
C 16 9028
C 13 9040
A 13 9050
C 16 9065
G 8 9076
T 8 9089
G 3 9102
C 3 9116
T 14 9129
T 19 9141
T 14 9159
G 18 9171
T 11 9185
G 8 9197
A 8 9208
C 3 9226
A 3 9236
A 3 9251
C 10 9266
A 14 9278
G 25 9290
T 24 9300
G 23 9313
A 18 9323
C 21 9333
T 17 9345
G 7 9357
T 20 9370
A 3 9383
C 3 9394
C 11 9404
G 18 9420
T 16 9434
A 15 9447
T 12 9458
C 5 9472
T 15 9482
G 8 9493
T 10 9506
A 24 9520
T 10 9531
G 13 9544
A 18 9559
T 25 9574
C 25 9586
A 3 9598
G 3 9609
A 3 9621
A 16 9628
A 7 9639
C 7 9650
G 13 9661
T 10 9670
G 17 9683
T 12 9694
T 13 9707
C 16 9718
T 18 9730
G 25 9743
A 25 9753
T 17 9766
A 7 9780
A 11 9794
T 22 9806
G 22 9817
T 15 9828
C 23 9841
T 40 9854
G 36 9866
A 27 9879
C 20 9891
G 14 9903
A 15 9918
A 20 9928
C 8 9938
T 3 9950
G 3 9962
A 20 9973
C 20 9986
G 17 10000
T 25 10011
G 30 10020
C 39 10031
T 40 10043
G 34 10054
G 40 10065
A 20 10078
G 9 10089
C 9 10097
A 39 10111
C 22 10123
T 15 10136
T 13 10147
G 16 10160
T 27 10173
T 10 10183
G 12 10197
A 14 10209
T 24 10220
T 19 10233
C 20 10244
G 10 10256
T 10 10269
C 18 10279
C 25 10291
T 26 10305
C 26 10317
G 25 10328
C 25 10342
A 20 10355
A 16 10365
G 3 10378
C 8 10388
G 8 10403
G 26 10413
T 30 10425
C 25 10438
G 20 10451
G 17 10461
G 14 10474
T 14 10484
A 12 10495
C 17 10506
G 17 10516
A 7 10526
T 17 10537
C 25 10550
G 17 10562
G 9 10573
C 12 10585
T 25 10598
C 25 10610
T 21 10622
A 20 10633
A 3 10646
C 3 10656
C 3 10669
A 5 10682
C 12 10694
C 17 10704
G 8 10714
T 14 10725
G 18 10739
C 14 10751
G 2 10764
G 7 10778
C 17 10791
T 20 10803
G 17 10816
A 12 10828
C 12 10840
T 9 10850
A 11 10860
G 10 10874
T 10 10887
C 3 10897
G 14 10908
T 5 10923
A 10 10933
T 10 10945
T 6 10954
A 7 10967
T 7 10977
G 17 10991
A 19 11002
T 3 11015
G 3 11022
T 3 11033
C 19 11044
T 11 11058
T 23 11069
T 15 11074
T 8 11085
G 18 11100
G 18 11109
G 9 11126
A 8 11137
T 3 11146
T 3 11156
A 11 11169
A 18 11179
C 21 11191
C 14 11204
C 10 11215
T 9 11227
G 8 11239
C 8 11243
A 3 11255
A 2 11265
C 5 11280
C 7 11292
C 12 11303
A 9 11314
G 7 11327
G 7 11339
G 3 11351
C 8 11364
A 8 11368
C 20 11378
T 12 11390
G 16 11402
A 2 11415
A 5 11425
C 10 11439
A 12 11450
C 17 11456
C 9 11463
T 10 11477
T 13 11489
G 13 11502
G 13 11512
C 20 11526
C 20 11536
T 25 11551
T 20 11561
C 3 11574
G 3 11582
A 3 11593
A 19 11608
A 8 11617
C 2 11621
G 13 11633
T 20 11647
C 14 11658
G 27 11671
G 25 11681
A 22 11700
T 17 11714
T 9 11729
T 8 11741
A 8 11744
T 20 11754
T 6 11768
G 17 11780
G 5 11792
G 5 11802
A 13 11815
C 22 11827
C 19 11838
T 24 11851
T 22 11863
A 27 11876
A 24 11879
G 27 11892
G 20 11902
A 10 11917
A 9 11928
A 17 11939
G 21 11952
C 21 11963
A 34 11977
A 30 11987
G 35 12001
T 17 12013
C 16 12026
C 11 12038
A 17 12052
A 17 12062
C 9 12072
C 8 12085
G 20 12097
G 9 12106
A 8 12118
T 8 12132
G 9 12146
G 9 12160
G 3 12173
G 5 12184
T 18 12196
A 14 12211
A 6 12224
A 6 12234
A 2 12246
C 6 12261
T 10 12275
T 8 12289
C 16 12302
C 12 12313
C 11 12324
T 2 12340
T 8 12349
C 8 12363
A 8 12373
T 3 12387
C 3 12402
C 3 12413
C 10 12424
G 8 12437
A 3 12456
T 3 12469
T 3 12480
C 3 12485
C 3 12499
C 3 12512
T 3 12520
T 3 12534
G 6 12542
G 3 12553
A 5 12569
A 3 12582
A 5 12592
A 5 12603
A 6 12617
A 12 12632
A 9 12642
A 13 12654
A 8 12664
C 3 12671
C 3 12683
T 10 12693
G 6 12709
C 3 12721
C 10 12736
C 3 12745
C 7 12754
C 11 12766
C 9 12777
C 9 12786
C 8 12795
T 11 12807
G 3 12823
G 3 12834
A 3 12843
T 3 12855
C 3 12864
C 6 12874
C 3 12881
G 5 12893
G 9 12903
G 15 12917
G 14 12927
G 13 12935
G 12 12945
G 8 12959
G 3 12974
G 2 12989
T 3 12999
G 4 13004
G 3 13016
G 3 13030
A 10 13035
A 6 13046
A 3 13057
T 6 13072
T 6 13086
T 3 13095
G 3 13103
G 3 13115
G 3 13125
T 3 13135
T 3 13150
A 3 13159
T 3 13168
A 3 13183
C 12 13190
C 3 13202
C 3 13215
C 3 13225
A 10 13235
T 3 13251
G 3 13261
A 3 13275
T 3 13286
T 3 13300
T 3 13310
T 5 13318
T 3 13329
G 3 13336
G 3 13349
T 3 13362
T 3 13373
T 3 13385
G 7 13393
G 3 13405
T 7 13415
T 8 13426
T 7 13436
G 8 13448
G 6 13461
G 7 13473
G 3 13486
C 3 13498
A 3 13509
A 3 13518
C 3 13530
C 13 13540
C 3 13552
C 5 13566
C 3 13578
T 3 13591
A 3 13605
T 3 13618
G 3 13630
A 3 13634
G 3 13645
T 3 13662
G 5 13672
G 5 13686
T 3 13697
G 13 13707
G 6 13725
G 7 13736
G 8 13742
C 6 13754
C 6 13765
T 3 13773
C 3 13788
G 13 13798
G 11 13813
G 3 13826
A 9 13838
A 9 13851
A 3 13865
A 3 13873
T 9 13887
T 5 13900
T 5 13911
G 5 13922
G 3 13938
G 3 13949
C 3 13959
G 3 13966
C 5 13978
A 6 13989
G 6 14001
G 5 14013
G 3 14028
G 3 14040
G 3 14053
C 3 14066
A 3 14075
G 3 14088
A 3 14101
T 3 14116
A 3 14128
A 3 14140
C 3 14150
A 6 14166
A 5 14178
A 5 14193
A 6 14202
END_DNA

END_SEQUENCE
```
