## supplementary data 2 for "A long-hidden prevalent PCR artifact and its application in DNA library screening": EF31178915_EF31178915.phd.1

```
BEGIN_SEQUENCE EF31178915

BEGIN_COMMENT

CHROMAT_FILE: EF31178915
BASECALLER_VERSION: PEAKTRACE 6.94
TRACE_PROCESSOR_VERSION: PEAKTRACE 6.94
QUALITY_LEVELS: 99
TIME: Sat Mar 07 10:00:59 2020
TRACE_ARRAY_MIN_INDEX: 0
TRACE_ARRAY_MAX_INDEX: 11495
TRIM: -1 -1 -1.000000e+000
TRACE_PEAK_AREA_RATIO: -1.000000e+000
CHEM: term
DYE: big

END_COMMENT

BEGIN_DNA
A 6 6
A 6 12
A 30 24
A 10 35
G 8 50
T 20 64
T 3 73
A 10 85
G 5 99
G 22 109
G 13 119
C 13 126
A 16 136
A 15 142
T 27 152
T 10 165
C 9 181
A 16 192
T 37 204
C 48 218
G 36 233
A 28 248
T 50 259
G 52 273
T 53 286
A 28 298
G 58 310
A 59 323
A 26 333
C 51 345
T 51 357
C 59 369
A 58 380
C 58 391
G 59 405
C 59 417
A 61 429
T 59 441
C 56 453
A 46 464
A 46 476
C 57 487
A 59 498
A 61 509
A 28 521
T 58 533
T 59 546
G 56 560
A 58 573
A 56 584
G 56 598
C 56 608
T 58 621
A 61 631
T 59 643
A 46 653
C 46 663
C 46 676
A 56 686
T 58 699
A 58 711
C 59 722
G 59 736
C 61 748
A 61 759
A 61 771
G 59 783
C 58 795
G 58 809
C 59 820
A 59 831
T 57 843
A 56 854
C 56 865
C 59 877
T 58 891
T 56 904
A 59 916
A 58 928
G 56 940
A 56 952
T 36 962
C 58 975
G 56 989
G 56 1003
T 59 1014
A 59 1025
A 58 1037
T 58 1048
C 56 1060
A 56 1071
G 58 1085
A 59 1097
A 59 1109
A 61 1121
C 61 1131
A 59 1142
A 59 1154
A 59 1166
T 59 1177
T 59 1190
T 59 1203
T 59 1216
C 58 1228
G 58 1242
T 59 1254
C 59 1266
G 59 1280
T 59 1292
T 59 1305
T 56 1317
T 56 1329
A 56 1340
G 58 1352
C 59 1364
A 61 1375
T 59 1387
T 59 1400
C 56 1412
G 51 1426
C 58 1437
A 58 1449
G 59 1461
A 58 1474
A 59 1486
C 58 1497
A 58 1509
G 59 1521
A 58 1534
A 58 1546
C 59 1558
C 58 1570
C 58 1582
T 58 1596
C 58 1608
T 46 1621
T 58 1634
A 46 1645
T 31 1657
G 46 1669
G 61 1683
G 59 1695
T 38 1708
T 29 1720
T 29 1732
G 46 1744
A 56 1757
G 54 1769
C 52 1782
A 51 1793
C 51 1804
T 50 1817
C 38 1828
A 29 1840
T 29 1853
A 26 1864
C 45 1876
T 44 1890
C 31 1902
T 31 1915
C 31 1927
G 38 1939
C 26 1952
C 26 1965
T 26 1978
T 31 1991
T 48 2003
C 38 2015
T 38 2027
A 38 2037
C 26 2049
G 25 2061
G 26 2074
A 38 2087
T 49 2099
C 38 2111
C 38 2123
A 38 2134
G 49 2146
A 49 2160
T 50 2171
G 48 2183
C 31 2196
T 46 2209
A 48 2220
T 50 2233
C 27 2244
A 16 2256
G 14 2268
T 17 2282
G 26 2293
A 28 2307
C 45 2319
T 47 2332
T 45 2344
C 46 2356
A 33 2367
G 26 2377
A 38 2392
A 38 2404
A 38 2416
A 36 2427
A 48 2440
A 36 2450
A 26 2462
G 26 2474
A 26 2487
G 28 2499
C 31 2510
G 56 2524
A 56 2536
G 55 2548
C 59 2561
C 51 2572
T 51 2585
A 56 2597
T 58 2609
G 56 2621
A 56 2634
T 58 2646
G 59 2658
A 58 2671
A 58 2683
G 58 2694
G 59 2707
G 59 2720
C 59 2731
T 58 2744
T 51 2756
C 46 2767
G 26 2779
A 26 2792
G 41 2804
C 29 2816
A 29 2828
C 27 2839
G 29 2851
A 26 2864
T 26 2876
A 26 2888
T 51 2900
T 50 2912
A 49 2924
C 49 2935
A 38 2946
A 41 2958
A 31 2970
A 49 2983
G 41 2994
T 41 3006
A 38 3018
A 36 3030
A 28 3041
T 36 3053
C 56 3065
A 51 3077
A 56 3089
G 56 3101
C 56 3114
T 51 3127
T 51 3139
A 38 3150
C 31 3161
A 27 3173
A 27 3184
C 32 3197
T 56 3209
T 56 3222
A 56 3233
T 56 3245
A 31 3256
T 33 3269
C 56 3281
G 51 3294
T 51 3307
A 59 3318
T 56 3329
G 56 3342
G 56 3355
G 56 3367
G 56 3380
C 59 3392
T 59 3405
G 46 3416
A 46 3429
C 56 3440
T 56 3453
T 33 3464
C 28 3477
A 46 3487
G 54 3499
G 54 3512
T 56 3523
T 36 3535
T 36 3545
T 46 3560
T 52 3572
T 38 3584
G 26 3597
T 27 3608
C 26 3620
A 31 3631
G 46 3644
C 26 3656
A 36 3667
G 36 3683
G 57 3698
G 58 3710
A 58 3723
A 58 3735
G 56 3747
A 57 3759
A 57 3770
C 59 3782
A 58 3793
A 58 3804
T 58 3816
A 38 3827
C 29 3839
C 38 3851
G 61 3864
T 51 3877
T 51 3891
A 51 3902
C 51 3913
G 56 3925
G 56 3938
C 59 3951
T 59 3963
T 58 3976
C 56 3987
C 56 3999
C 56 4011
C 56 4022
G 58 4034
C 33 4047
T 56 4059
C 56 4071
A 56 4082
C 56 4093
A 56 4104
T 59 4116
T 58 4129
A 58 4140
C 56 4152
T 61 4165
C 56 4177
G 59 4188
T 58 4202
A 56 4213
C 51 4225
C 51 4237
T 51 4249
A 56 4260
T 59 4273
C 38 4284
A 31 4295
A 31 4306
G 56 4319
G 46 4331
C 46 4344
A 46 4355
A 51 4366
A 46 4379
G 51 4391
A 46 4403
A 58 4415
G 58 4427
T 58 4439
A 58 4450
G 58 4462
T 58 4474
A 46 4485
A 46 4498
C 26 4508
A 31 4521
A 46 4532
C 32 4545
A 31 4556
C 46 4567
C 56 4581
C 56 4594
T 56 4606
T 56 4619
G 51 4630
T 51 4642
C 51 4655
C 56 4667
T 56 4679
C 31 4690
A 27 4701
A 27 4712
C 38 4724
T 52 4737
T 51 4749
C 50 4761
A 26 4772
G 25 4784
C 26 4796
T 26 4809
G 46 4820
A 46 4834
T 28 4845
G 26 4857
T 28 4868
C 51 4881
T 56 4892
A 56 4904
T 32 4916
C 56 4928
G 46 4940
T 31 4952
G 46 4964
A 51 4977
A 59 4989
T 59 5000
C 59 5013
C 58 5024
G 58 5037
T 58 5049
T 59 5062
G 59 5073
A 58 5086
G 58 5097
T 58 5110
T 58 5121
C 56 5133
C 56 5145
C 56 5156
T 58 5169
A 58 5180
G 59 5192
C 59 5204
C 58 5217
T 58 5230
A 59 5241
T 61 5253
C 61 5265
T 61 5277
G 59 5288
A 58 5301
A 46 5311
A 46 5324
C 56 5336
C 56 5348
G 59 5360
T 58 5372
T 58 5385
G 59 5396
A 58 5409
A 58 5419
A 51 5432
A 56 5444
C 34 5455
T 61 5467
T 61 5479
T 56 5491
T 56 5504
A 56 5514
C 34 5526
T 58 5537
G 51 5550
G 51 5563
G 51 5576
T 51 5588
A 56 5599
A 59 5612
A 58 5623
T 58 5634
A 28 5647
G 36 5658
T 36 5670
C 59 5682
A 59 5694
T 61 5706
G 59 5718
G 59 5730
C 59 5743
C 61 5755
A 59 5767
A 58 5778
G 58 5790
T 59 5802
A 61 5814
G 61 5826
T 59 5838
G 58 5851
A 58 5863
A 59 5875
A 61 5887
A 59 5898
C 58 5910
C 58 5922
C 59 5934
G 61 5946
A 59 5959
C 59 5971
A 58 5982
G 58 5994
C 58 6006
A 58 6018
C 59 6029
T 58 6042
T 59 6055
A 59 6066
G 34 6078
G 56 6090
G 56 6103
C 58 6115
C 56 6127
T 56 6139
A 56 6150
A 58 6162
C 59 6174
A 61 6185
T 61 6197
G 59 6209
C 58 6222
T 58 6234
A 59 6246
C 59 6257
C 58 6270
T 58 6282
A 36 6293
T 29 6305
T 29 6317
G 53 6329
A 46 6341
G 26 6353
T 26 6366
T 26 6378
A 27 6389
A 31 6400
C 47 6412
G 31 6424
A 29 6436
T 26 6447
A 26 6460
T 26 6471
T 45 6484
G 45 6496
A 28 6508
A 26 6520
A 26 6531
G 36 6544
G 46 6556
A 46 6568
T 46 6580
A 30 6591
C 29 6602
A 26 6613
G 26 6625
C 18 6639
A 26 6649
A 31 6662
A 28 6673
T 26 6686
A 26 6696
A 46 6709
T 46 6722
G 38 6733
A 29 6746
G 18 6758
T 18 6770
A 18 6781
A 31 6792
A 49 6805
C 50 6817
G 32 6830
A 56 6841
C 51 6854
T 51 6867
G 51 6877
T 51 6891
T 46 6902
A 46 6914
C 56 6925
C 29 6937
T 29 6949
T 38 6962
T 32 6975
A 31 6985
C 46 6996
T 32 7010
A 36 7020
A 28 7032
G 28 7044
T 38 7057
C 38 7068
T 48 7081
A 49 7093
G 38 7105
C 29 7117
T 38 7130
C 34 7141
T 21 7154
G 17 7165
T 11 7179
T 26 7190
A 55 7202
A 56 7215
C 33 7226
T 61 7239
A 59 7250
G 34 7263
C 34 7275
A 61 7287
C 61 7299
C 61 7312
A 56 7323
G 23 7335
T 13 7348
G 23 7359
C 52 7373
G 26 7384
G 26 7397
C 26 7409
T 46 7422
C 46 7434
A 31 7445
A 47 7458
T 36 7470
C 28 7482
T 26 7495
A 36 7507
C 29 7518
C 29 7530
G 29 7542
C 26 7555
T 26 7568
G 26 7579
A 40 7593
T 46 7605
A 20 7616
A 18 7628
A 20 7642
A 40 7654
C 29 7665
T 26 7678
G 26 7689
A 28 7703
A 41 7715
C 31 7727
C 38 7739
T 48 7753
T 46 7764
T 50 7777
A 26 7788
A 26 7800
A 26 7813
A 54 7825
G 56 7838
T 51 7850
C 51 7862
A 51 7873
A 56 7885
A 56 7897
T 56 7910
T 61 7923
G 51 7934
G 51 7947
T 46 7959
T 46 7972
G 51 7984
G 56 7997
T 61 8009
G 56 8021
T 56 8033
A 56 8044
A 56 8056
G 38 8069
C 29 8081
G 29 8093
A 56 8107
G 56 8119
C 56 8131
A 59 8144
G 58 8156
T 58 8169
T 59 8180
A 58 8192
C 51 8204
T 51 8216
A 51 8228
T 51 8240
T 32 8253
C 56 8264
C 29 8276
C 28 8288
T 38 8301
C 36 8313
A 31 8324
G 32 8336
A 56 8349
A 54 8361
G 54 8374
G 56 8386
C 56 8397
T 56 8409
C 46 8420
G 46 8432
T 31 8447
T 26 8460
T 26 8473
A 26 8483
T 31 8496
C 32 8508
G 26 8519
G 26 8532
A 26 8543
T 51 8558
A 32 8570
T 50 8582
T 50 8594
C 28 8606
T 26 8619
G 28 8630
C 51 8643
A 46 8655
G 51 8667
C 28 8679
A 28 8690
G 58 8705
G 61 8716
C 61 8728
T 33 8741
C 33 8752
A 56 8764
A 61 8776
C 31 8787
A 25 8799
G 26 8811
C 56 8825
A 56 8837
A 56 8849
A 28 8862
A 28 8874
C 28 8885
C 46 8898
T 51 8911
T 51 8923
G 51 8935
C 33 8948
G 56 8960
G 56 8973
T 51 8985
T 59 8997
A 56 9009
G 58 9021
A 58 9034
A 61 9046
C 61 9058
G 56 9070
C 51 9082
G 51 9095
C 58 9107
G 58 9119
A 59 9132
A 59 9143
A 59 9157
T 61 9169
T 61 9181
A 61 9192
T 56 9204
T 28 9216
A 33 9227
T 33 9241
C 58 9253
G 58 9265
C 58 9277
A 58 9289
C 53 9302
C 52 9313
T 51 9327
C 31 9337
A 13 9348
A 18 9357
A 46 9372
G 33 9384
T 33 9398
G 33 9409
A 33 9423
T 31 9433
A 29 9445
C 38 9457
C 48 9469
T 48 9482
G 26 9492
G 46 9504
G 38 9518
T 38 9531
T 27 9543
T 29 9556
G 50 9568
A 51 9580
G 46 9591
C 46 9604
A 49 9617
C 51 9628
T 25 9639
C 28 9652
A 46 9662
T 26 9675
A 26 9686
C 46 9700
T 52 9712
C 51 9725
T 51 9738
C 51 9749
G 28 9760
C 26 9773
C 28 9784
T 49 9797
T 49 9810
T 51 9821
C 33 9834
T 33 9845
A 26 9855
C 51 9868
G 51 9882
G 51 9892
A 48 9905
T 36 9917
C 28 9929
C 31 9940
A 28 9951
G 28 9963
A 26 9977
T 36 9988
G 41 10000
C 50 10013
T 50 10025
A 50 10036
T 48 10049
C 48 10061
A 28 10071
G 26 10082
T 46 10096
G 51 10108
A 51 10121
C 31 10133
T 31 10146
T 31 10157
C 38 10170
A 26 10181
G 26 10192
A 33 10206
A 58 10218
A 51 10230
A 56 10243
A 59 10254
A 59 10266
A 56 10276
G 56 10290
A 61 10302
G 61 10314
C 56 10326
G 46 10338
A 51 10351
G 45 10362
C 45 10375
C 20 10387
T 30 10400
A 46 10411
T 51 10424
G 51 10435
A 51 10447
T 51 10459
G 45 10471
A 55 10484
A 45 10495
G 58 10509
G 56 10521
G 54 10533
C 56 10545
T 56 10557
T 56 10568
C 41 10579
G 41 10591
A 38 10603
G 46 10615
C 46 10628
A 51 10640
C 26 10650
G 26 10662
A 26 10676
T 46 10687
A 26 10699
T 46 10712
T 46 10722
A 48 10734
C 45 10746
A 40 10759
A 25 10769
A 20 10781
A 20 10791
G 36 10805
T 25 10816
A 35 10829
A 25 10838
A 20 10850
T 19 10862
C 15 10874
A 20 10887
A 20 10896
G 33 10909
C 44 10921
T 44 10935
T 42 10944
A 40 10956
C 25 10968
A 20 10980
A 20 10990
C 20 11003
T 39 11015
T 37 11025
A 46 11038
T 36 11049
A 36 11061
T 36 11072
C 49 11084
G 41 11096
T 31 11108
A 26 11120
T 38 11131
G 49 11144
G 48 11155
G 46 11167
G 17 11179
C 26 11191
T 26 11204
G 46 11214
A 38 11227
C 46 11239
T 48 11250
T 46 11262
C 26 11273
A 25 11283
G 32 11295
G 10 11305
T 45 11320
T 45 11329
T 46 11343
T 46 11353
T 42 11363
T 41 11374
T 27 11385
G 35 11397
T 15 11409
C 25 11420
A 25 11430
G 15 11441
C 18 11452
A 15 11464
A 7 11480
C 7 11495
END_DNA

END_SEQUENCE
```
