## supplementary data 2 for "A long-hidden prevalent PCR artifact and its application in DNA library screening": EF31178916_EF31178916.phd.1

```
BEGIN_SEQUENCE EF31178916

BEGIN_COMMENT

CHROMAT_FILE: EF31178916
BASECALLER_VERSION: KB 1.4.1.8
TRACE_PROCESSOR_VERSION: KB 1.4.1.8
QUALITY_LEVELS: 99
TIME: Sat Mar 07 10:00:58 2020
TRACE_ARRAY_MIN_INDEX: 0
TRACE_ARRAY_MAX_INDEX: 5278
TRIM: -1 -1 -1.000000e+000
TRACE_PEAK_AREA_RATIO: -1.000000e+000
CHEM: term
DYE: big

END_COMMENT

BEGIN_DNA
T 5 2
A 3 17
A 3 27
T 5 41
T 5 54
T 9 67
T 5 82
T 4 90
T 5 103
T 9 116
T 9 129
T 9 139
T 5 148
C 9 160
C 9 172
T 4 182
T 5 196
T 5 210
C 9 223
T 6 234
C 9 250
T 16 264
T 13 279
T 9 290
T 5 306
T 9 318
C 7 330
G 12 338
G 9 352
T 9 366
T 8 374
C 12 384
A 14 393
T 10 405
A 10 417
T 7 432
G 9 443
A 11 452
G 14 461
G 11 477
C 11 489
G 8 499
T 13 512
T 13 525
A 10 540
C 8 548
A 9 559
T 18 572
T 16 583
T 13 591
T 10 604
G 8 618
T 7 634
T 13 647
G 13 658
C 13 670
T 12 683
C 19 694
A 12 704
C 13 716
A 10 728
A 10 736
C 24 748
A 13 760
A 27 774
G 9 784
G 23 796
A 8 810
A 12 820
T 13 831
T 13 844
G 9 857
C 10 867
C 8 879
C 5 888
A 5 904
A 7 915
A 10 927
A 6 940
A 6 950
C 9 962
A 7 973
A 5 981
C 9 996
A 9 1006
C 11 1018
C 13 1028
C 11 1040
A 10 1049
A 11 1061
A 10 1069
A 9 1079
T 10 1093
G 12 1105
A 8 1120
A 6 1137
T 13 1149
A 10 1162
T 13 1175
T 18 1186
A 11 1196
G 17 1208
C 9 1223
C 17 1235
G 11 1246
C 8 1259
G 8 1270
C 10 1283
C 7 1297
A 13 1307
A 11 1317
A 12 1328
C 18 1340
T 12 1352
T 8 1362
T 8 1377
C 16 1387
T 9 1399
A 10 1409
C 10 1424
T 7 1435
T 13 1448
C 13 1460
A 10 1471
T 10 1482
C 11 1494
A 9 1509
A 13 1518
C 13 1528
C 9 1538
A 9 1550
A 10 1564
A 10 1577
T 8 1584
T 8 1596
C 7 1612
T 8 1624
A 10 1635
A 13 1645
G 10 1661
T 6 1672
T 9 1688
T 5 1703
T 5 1712
C 9 1726
G 10 1738
A 10 1755
T 10 1766
A 13 1777
C 15 1789
T 11 1798
A 10 1812
C 6 1821
T 10 1834
A 10 1848
C 15 1857
T 9 1873
T 18 1884
G 16 1896
G 7 1911
A 10 1922
G 11 1934
T 11 1946
G 12 1957
T 10 1970
T 10 1982
G 12 1993
G 13 2005
G 11 2018
G 13 2033
A 12 2046
G 10 2058
C 13 2068
T 9 2078
G 13 2090
C 18 2103
T 11 2117
A 23 2128
G 13 2139
C 12 2150
G 12 2163
C 13 2175
T 23 2187
A 13 2200
T 13 2212
T 15 2223
A 15 2235
C 17 2244
G 10 2257
C 13 2269
C 11 2282
C 15 2292
G 13 2305
G 13 2318
C 12 2329
T 11 2343
G 7 2354
T 8 2368
T 12 2378
A 12 2388
A 10 2400
A 18 2412
A 18 2423
C 10 2434
T 7 2445
T 13 2460
A 17 2469
A 13 2480
C 14 2496
C 18 2507
G 24 2517
G 9 2530
T 13 2541
T 24 2554
T 12 2565
A 11 2575
A 9 2584
C 13 2598
A 10 2612
T 13 2625
C 11 2637
A 10 2648
G 8 2663
C 7 2676
C 6 2686
G 7 2701
T 13 2712
T 7 2725
A 13 2732
C 18 2743
A 12 2753
T 10 2765
A 18 2777
A 12 2791
A 23 2802
T 18 2813
C 7 2824
G 27 2838
T 13 2850
C 13 2861
T 13 2874
C 9 2886
G 14 2903
C 10 2915
T 13 2929
C 23 2943
G 10 2956
T 10 2966
A 7 2980
C 10 2991
G 12 3003
C 8 3014
T 12 3029
T 10 3041
A 12 3054
T 11 3065
T 12 3078
G 5 3091
T 7 3100
T 12 3110
T 18 3122
T 13 3133
A 10 3146
T 18 3158
C 18 3170
A 11 3181
C 13 3191
T 12 3202
A 11 3216
A 15 3229
C 11 3239
C 18 3251
A 13 3264
T 9 3277
C 7 3285
T 13 3301
C 10 3311
T 12 3322
A 13 3331
G 11 3347
T 10 3359
A 6 3373
C 5 3382
A 8 3397
G 11 3408
C 11 3420
C 11 3433
T 11 3443
T 16 3457
C 10 3467
A 8 3478
G 13 3491
G 10 3504
T 15 3516
T 16 3527
T 13 3539
T 18 3551
T 10 3565
T 10 3574
A 9 3587
T 7 3598
C 11 3611
A 9 3621
C 8 3634
G 10 3642
A 23 3657
C 9 3671
T 10 3683
A 10 3697
C 18 3712
A 6 3726
A 10 3736
T 8 3747
C 10 3761
G 7 3776
C 16 3784
T 11 3794
T 10 3804
T 10 3817
A 22 3831
T 13 3843
T 13 3854
C 11 3864
C 13 3877
G 24 3890
T 8 3900
T 18 3914
C 23 3926
T 11 3937
T 16 3952
C 27 3963
C 10 3973
T 10 3988
A 9 3998
G 11 4009
C 13 4021
C 19 4033
A 11 4043
C 10 4056
A 13 4069
A 13 4081
A 10 4092
C 11 4102
T 18 4116
T 12 4129
C 12 4140
T 9 4154
C 10 4165
T 10 4174
G 34 4188
T 10 4200
C 18 4213
C 8 4226
C 14 4234
C 17 4246
T 13 4256
G 21 4271
C 17 4283
T 16 4298
G 29 4309
T 10 4318
T 8 4333
A 18 4344
C 23 4356
A 10 4367
A 10 4378
G 12 4392
C 10 4403
T 8 4415
T 8 4429
T 9 4440
G 13 4455
C 12 4463
A 10 4473
C 11 4487
T 13 4498
A 10 4510
A 18 4522
T 7 4532
C 10 4546
T 13 4556
C 11 4568
C 11 4582
T 10 4594
A 18 4607
C 9 4620
G 18 4628
G 12 4640
C 10 4654
G 9 4664
C 11 4676
A 10 4690
G 13 4700
A 17 4710
C 9 4725
T 11 4734
C 9 4746
A 5 4763
C 12 4775
T 20 4788
G 27 4800
G 12 4814
A 16 4826
T 16 4837
T 14 4849
A 13 4860
T 9 4873
A 10 4882
G 7 4895
T 10 4905
A 9 4915
T 13 4930
C 10 4945
T 10 4955
G 13 4969
T 13 4981
T 11 4994
C 22 5004
C 13 5016
T 18 5029
T 10 5038
T 18 5052
G 10 5067
A 8 5076
T 8 5091
C 11 5103
T 8 5112
T 10 5126
T 8 5141
A 8 5152
G 8 5161
C 10 5174
T 8 5184
G 5 5199
T 10 5208
A 9 5222
T 9 5232
T 13 5244
C 13 5257
C 5 5270
T 5 5278
END_DNA

END_SEQUENCE
```
