## supplementary data 2 for "A long-hidden prevalent PCR artifact and its application in DNA library screening": EF31178917_EF31178917.phd.1

```
BEGIN_SEQUENCE EF31178917

BEGIN_COMMENT

CHROMAT_FILE: EF31178917
BASECALLER_VERSION: KB 1.4.1.8
TRACE_PROCESSOR_VERSION: KB 1.4.1.8
QUALITY_LEVELS: 99
TIME: Sat Mar 07 10:00:59 2020
TRACE_ARRAY_MIN_INDEX: 0
TRACE_ARRAY_MAX_INDEX: 11015
TRIM: -1 -1 -1.000000e+000
TRACE_PEAK_AREA_RATIO: -1.000000e+000
CHEM: term
DYE: big

END_COMMENT

BEGIN_DNA
A 5 2
G 1 15
C 3 39
C 3 45
T 14 59
T 11 67
G 5 80
C 4 91
A 5 108
T 14 126
T 8 143
T 5 156
C 6 176
C 15 186
A 5 196
C 5 219
A 5 234
C 9 250
T 9 264
T 42 280
T 17 296
A 16 309
A 16 315
C 40 329
G 40 343
C 39 355
T 42 369
T 30 384
G 45 396
T 22 411
A 13 423
A 19 432
C 24 442
C 26 454
G 24 468
G 19 484
C 11 497
G 16 509
C 15 522
T 23 538
G 16 548
A 24 564
G 18 577
G 30 589
G 24 600
T 23 613
G 30 624
C 29 636
T 24 649
A 13 660
C 21 671
C 22 683
C 14 695
C 20 708
A 12 718
C 21 730
C 16 742
A 10 752
C 10 764
A 12 775
C 11 785
T 11 797
G 12 812
T 13 822
T 12 834
T 18 848
T 18 861
G 26 875
C 11 887
C 15 904
A 46 917
A 32 925
A 19 937
G 13 948
T 18 960
T 34 972
C 23 984
T 13 997
A 13 1007
C 24 1019
A 18 1029
C 17 1041
A 15 1051
C 17 1064
A 10 1073
C 23 1088
T 20 1101
A 18 1112
C 24 1125
T 30 1138
A 18 1149
T 18 1162
T 18 1175
T 18 1188
A 11 1200
A 16 1209
A 10 1221
G 18 1235
T 13 1247
G 18 1259
G 10 1274
T 8 1290
C 10 1303
C 9 1315
T 10 1330
T 8 1340
A 12 1354
C 23 1365
C 13 1378
C 30 1390
A 12 1402
G 36 1413
C 12 1426
A 21 1437
G 10 1446
T 9 1459
C 19 1475
G 13 1488
C 13 1500
G 11 1513
C 13 1526
T 13 1539
T 17 1554
T 13 1566
A 24 1577
C 14 1588
G 13 1603
A 30 1611
A 13 1623
T 9 1636
C 11 1646
A 17 1659
A 12 1669
A 16 1682
C 10 1692
C 13 1708
G 9 1722
T 16 1733
A 13 1744
A 10 1757
G 18 1769
C 11 1781
C 13 1793
T 9 1806
C 12 1820
C 10 1832
G 10 1845
A 11 1859
T 8 1876
G 17 1888
C 10 1905
T 10 1914
G 10 1929
G 24 1938
G 10 1950
G 11 1963
G 13 1975
G 9 1986
G 18 1999
A 11 2011
A 12 2022
G 13 2035
G 12 2047
C 11 2058
C 19 2071
T 19 2083
A 33 2098
G 14 2108
G 11 2122
T 9 2135
C 12 2146
T 15 2159
G 24 2170
G 18 2183
G 10 2198
G 9 2207
C 13 2220
T 13 2232
G 13 2244
C 10 2255
A 6 2267
G 14 2285
G 9 2297
C 11 2312
G 18 2324
C 18 2337
T 16 2350
G 10 2359
A 16 2373
C 9 2383
T 10 2396
C 13 2410
T 12 2423
A 13 2434
C 12 2445
T 11 2458
A 14 2468
C 15 2480
T 19 2492
G 13 2505
G 11 2518
A 10 2531
G 17 2540
C 14 2555
C 13 2565
T 16 2579
T 15 2590
A 12 2602
A 24 2610
G 13 2627
C 18 2638
G 13 2650
A 18 2662
A 30 2675
G 18 2685
A 19 2697
C 34 2710
G 13 2723
C 12 2735
T 12 2746
G 19 2759
C 13 2772
G 11 2784
T 11 2793
A 13 2805
A 8 2816
C 13 2830
G 14 2840
C 11 2854
G 16 2864
C 10 2877
A 10 2892
C 18 2902
C 25 2913
C 12 2926
T 18 2937
T 24 2949
A 18 2960
C 25 2971
C 18 2982
C 12 2993
A 11 3004
C 10 3017
C 13 3029
T 16 3042
C 14 3054
C 23 3066
T 27 3078
T 23 3090
T 19 3102
C 24 3114
T 19 3124
C 19 3137
T 27 3150
G 22 3160
A 13 3174
G 11 3186
G 23 3198
C 12 3210
C 14 3220
A 13 3230
A 14 3242
C 10 3259
C 13 3269
A 11 3279
C 10 3288
C 8 3301
T 10 3312
A 10 3323
T 12 3337
T 13 3350
G 19 3361
G 11 3374
C 13 3386
A 9 3397
C 7 3410
C 12 3421
T 13 3434
T 23 3446
A 13 3458
C 13 3469
G 16 3481
C 19 3493
T 13 3505
T 11 3517
G 13 3528
A 10 3540
A 11 3551
A 18 3563
G 13 3574
A 13 3586
A 24 3597
C 13 3607
T 13 3619
T 13 3632
C 24 3644
T 13 3656
G 16 3669
G 18 3679
C 10 3690
T 12 3702
T 11 3712
T 13 3725
T 24 3737
T 23 3749
G 17 3762
T 18 3773
A 13 3785
C 9 3799
C 11 3808
C 13 3819
A 28 3831
A 12 3843
T 10 3858
G 14 3867
G 13 3880
G 10 3892
G 13 3905
C 18 3917
T 12 3928
G 13 3940
A 18 3952
C 18 3965
T 18 3977
T 11 3987
C 23 4000
C 12 4014
G 8 4025
G 19 4035
T 15 4046
T 13 4057
T 18 4069
T 11 4083
T 10 4093
T 10 4106
G 12 4118
A 9 4132
C 13 4144
A 9 4157
C 11 4167
C 6 4178
T 7 4192
G 10 4204
C 11 4217
T 11 4230
A 30 4240
G 12 4251
C 23 4263
A 27 4276
G 27 4287
T 13 4300
A 23 4312
C 17 4322
T 28 4334
G 43 4346
T 18 4359
T 24 4371
A 30 4382
G 13 4394
G 30 4407
T 18 4419
G 34 4430
C 18 4441
A 18 4453
A 18 4465
T 27 4476
G 28 4488
A 16 4498
T 18 4512
T 18 4523
A 27 4537
T 24 4547
C 24 4559
A 12 4570
T 18 4582
C 18 4594
G 18 4607
A 13 4619
A 12 4631
T 12 4644
T 13 4654
G 18 4666
G 9 4679
T 8 4694
A 10 4703
C 8 4718
T 10 4726
A 11 4738
A 13 4750
A 10 4761
C 10 4772
C 13 4784
C 13 4797
C 11 4810
T 10 4822
C 27 4835
G 18 4846
A 24 4859
T 13 4870
C 17 4881
G 11 4895
T 17 4906
T 18 4919
T 27 4932
A 15 4941
C 16 4952
T 12 4965
T 18 4976
C 11 4989
G 11 5000
G 9 5013
A 10 5023
A 12 5037
G 11 5049
C 13 5058
A 8 5074
T 12 5087
G 17 5099
A 12 5112
C 11 5123
G 9 5134
A 18 5148
C 6 5163
C 12 5174
C 13 5187
A 10 5199
T 11 5209
A 15 5222
C 15 5234
C 13 5244
C 11 5258
A 12 5269
T 10 5281
T 18 5294
G 30 5307
G 11 5319
T 8 5329
T 7 5344
T 9 5355
T 12 5367
T 6 5381
C 10 5391
T 13 5408
T 18 5423
G 23 5436
T 8 5450
C 13 5461
T 10 5474
G 24 5485
C 24 5497
G 13 5511
C 8 5524
G 8 5534
A 5 5550
C 8 5560
A 8 5568
G 11 5582
T 10 5593
G 23 5605
A 10 5620
A 13 5634
G 24 5642
T 11 5651
A 16 5665
A 13 5676
C 12 5687
A 16 5700
G 15 5711
A 13 5722
A 18 5735
T 18 5747
T 18 5760
C 19 5772
T 11 5784
T 13 5797
C 24 5809
G 15 5820
C 13 5831
T 12 5843
C 23 5858
T 11 5871
T 13 5881
G 11 5893
C 13 5901
A 9 5915
A 10 5930
G 10 5938
G 13 5951
G 17 5963
G 11 5976
G 17 5989
G 15 6000
C 11 6011
A 30 6025
A 13 6036
A 11 6047
C 10 6058
T 12 6069
T 14 6082
A 15 6096
G 13 6109
C 20 6120
T 30 6131
G 18 6143
A 24 6155
C 13 6167
A 17 6180
A 24 6191
C 13 6203
G 17 6215
T 25 6226
G 18 6238
G 18 6250
G 10 6264
T 12 6274
C 24 6287
T 11 6300
G 11 6312
T 15 6322
T 13 6334
G 13 6346
G 23 6359
A 12 6373
G 28 6384
A 19 6396
T 18 6408
G 19 6420
A 24 6433
T 13 6444
T 13 6455
T 13 6467
C 19 6479
A 12 6490
C 23 6502
G 24 6515
G 34 6527
T 18 6539
A 24 6551
T 16 6561
A 13 6575
A 13 6588
G 13 6600
G 12 6613
A 13 6623
A 12 6635
A 11 6647
C 18 6658
A 39 6670
T 13 6682
A 9 6695
C 13 6706
T 18 6719
A 13 6730
A 11 6740
C 12 6753
T 13 6767
T 10 6780
T 11 6794
C 15 6803
T 13 6815
A 24 6826
T 19 6839
T 15 6851
T 14 6864
C 14 6875
T 21 6888
C 15 6898
C 11 6912
C 11 6923
G 11 6934
G 28 6946
C 10 6959
G 11 6971
C 20 6982
A 12 6994
G 11 7006
A 26 7017
C 23 7029
A 10 7042
T 23 7053
C 14 7064
A 10 7077
A 9 7090
G 11 7101
A 12 7112
T 20 7124
G 23 7135
C 10 7147
T 11 7161
G 14 7174
G 11 7187
G 12 7198
T 12 7209
G 30 7222
A 11 7236
C 16 7246
G 20 7259
C 11 7269
A 10 7281
A 9 7293
T 9 7306
C 10 7318
G 12 7329
G 23 7339
T 11 7352
A 14 7365
T 16 7376
A 11 7387
A 23 7399
C 27 7411
C 10 7423
A 10 7437
C 27 7448
T 11 7458
G 20 7471
C 8 7484
A 9 7493
A 10 7505
A 15 7517
T 10 7530
C 19 7543
T 18 7556
G 22 7570
G 13 7581
C 9 7593
A 20 7603
G 14 7618
C 23 7630
C 13 7642
T 21 7652
T 23 7665
T 10 7678
C 20 7688
T 11 7701
C 24 7710
C 12 7727
C 9 7737
A 13 7747
A 23 7759
T 26 7770
G 26 7783
G 14 7796
G 7 7809
T 9 7820
A 17 7830
T 9 7842
T 10 7855
G 30 7868
A 18 7878
A 16 7892
G 14 7903
G 15 7914
T 12 7929
G 16 7938
A 10 7952
T 8 7960
C 9 7974
C 8 7985
A 9 7998
T 10 8008
T 17 8021
G 13 8036
A 9 8048
C 14 8058
T 24 8070
G 20 8083
C 21 8091
C 12 8101
T 12 8116
C 8 8128
C 8 8140
T 8 8149
T 9 8163
A 8 8174
C 10 8190
C 9 8202
G 10 8216
A 16 8227
G 12 8237
T 17 8251
A 30 8261
T 8 8272
C 16 8286
G 28 8296
A 15 8307
C 9 8323
G 7 8333
A 18 8342
C 14 8355
C 10 8365
C 9 8381
G 13 8395
C 12 8407
T 11 8418
C 7 8429
C 7 8442
T 11 8455
T 18 8469
A 12 8479
C 8 8493
A 9 8504
T 18 8514
G 11 8527
G 12 8540
G 12 8552
A 15 8562
C 10 8573
G 14 8588
C 7 8598
T 15 8611
T 13 8621
C 18 8637
T 18 8649
G 31 8661
A 17 8675
C 10 8685
G 12 8699
T 13 8708
C 9 8721
G 9 8734
C 17 8744
G 7 8755
T 14 8762
T 13 8773
C 9 8784
G 10 8799
A 12 8810
T 16 8818
T 13 8829
G 16 8842
C 10 8858
T 9 8864
C 10 8878
T 8 8889
C 10 8901
A 23 8911
T 7 8924
C 7 8935
C 10 8946
T 7 8959
T 14 8968
T 20 8977
A 18 8990
C 16 9005
C 22 9017
C 18 9028
C 16 9039
T 7 9049
C 32 9062
T 29 9073
C 16 9087
G 23 9097
T 13 9106
T 19 9117
T 13 9128
G 17 9146
T 11 9156
G 8 9169
G 15 9183
G 7 9196
C 16 9207
A 12 9222
A 5 9234
T 6 9254
C 6 9267
A 5 9272
G 5 9292
A 10 9302
C 6 9316
T 17 9325
T 14 9338
T 10 9350
C 11 9365
G 5 9378
A 25 9390
A 14 9401
T 24 9415
G 13 9426
A 29 9438
A 9 9452
T 6 9469
T 9 9479
C 10 9488
G 6 9508
A 9 9519
A 30 9529
T 15 9545
G 46 9556
G 27 9568
G 18 9581
G 11 9594
G 7 9606
T 18 9617
G 12 9631
A 13 9644
C 13 9651
T 18 9664
T 17 9677
C 9 9695
G 7 9714
G 6 9723
T 10 9739
T 6 9752
T 6 9765
T 10 9778
T 24 9791
T 19 9804
G 17 9814
T 6 9829
C 10 9839
T 8 9850
C 18 9862
A 27 9874
A 24 9887
C 6 9898
G 11 9918
T 7 9934
T 11 9944
G 21 9959
T 18 9971
A 21 9981
T 19 9999
T 16 10012
C 18 10026
A 17 10040
T 15 10048
G 16 10059
A 22 10076
C 19 10087
C 25 10099
C 18 10111
C 6 10123
C 9 10135
A 18 10152
G 9 10164
G 5 10176
A 31 10188
A 20 10198
C 10 10216
T 7 10227
T 8 10242
G 12 10250
T 5 10263
T 31 10279
C 29 10293
A 21 10311
A 29 10324
G 6 10336
A 8 10351
C 6 10359
A 12 10369
G 7 10382
T 11 10399
A 8 10410
C 7 10418
T 13 10431
A 13 10446
G 6 10461
G 9 10479
C 11 10492
C 10 10506
C 11 10520
T 16 10529
T 29 10541
C 18 10552
A 12 10564
T 10 10580
C 6 10590
T 14 10599
A 9 10608
T 7 10618
C 21 10627
C 7 10639
T 11 10651
C 19 10663
C 11 10674
C 14 10685
T 8 10695
T 7 10710
C 6 10719
C 22 10730
T 23 10744
T 9 10759
C 6 10768
C 9 10785
T 20 10796
G 7 10810
A 11 10823
T 13 10836
G 9 10847
A 6 10868
A 11 10879
A 8 10891
A 18 10903
A 16 10914
A 19 10926
A 12 10938
T 8 10946
A 14 10961
A 7 10973
C 20 10982
T 10 10995
G 10 11003
C 9 11015
END_DNA

END_SEQUENCE
```
