## supplementary data 2 for "A long-hidden prevalent PCR artifact and its application in DNA library screening": EF31178918_EF31178918.phd.1

```
BEGIN_SEQUENCE EF31178918

BEGIN_COMMENT

CHROMAT_FILE: EF31178918
BASECALLER_VERSION: KB 1.4.1.8
TRACE_PROCESSOR_VERSION: KB 1.4.1.8
QUALITY_LEVELS: 99
TIME: Sat Mar 07 10:00:58 2020
TRACE_ARRAY_MIN_INDEX: 0
TRACE_ARRAY_MAX_INDEX: 3831
TRIM: -1 -1 -1.000000e+000
TRACE_PEAK_AREA_RATIO: -1.000000e+000
CHEM: term
DYE: big

END_COMMENT

BEGIN_DNA
A 6 3
A 5 15
A 4 26
A 5 34
T 5 44
A 6 52
A 9 64
A 5 80
G 4 94
T 6 106
T 10 116
T 9 129
T 9 142
T 7 159
T 7 169
G 10 183
T 9 193
A 11 207
A 13 217
G 13 227
C 12 238
G 28 249
T 10 263
A 12 273
T 11 281
A 11 291
A 8 302
G 10 315
G 10 328
G 11 342
A 12 353
T 24 364
G 21 377
A 30 393
T 12 413
T 10 423
A 12 440
G 18 455
G 39 470
T 13 483
T 18 495
T 16 509
T 21 519
T 18 532
T 26 543
G 18 558
T 11 567
C 23 581
C 10 597
C 17 612
A 48 622
T 11 632
A 30 642
T 9 652
G 10 666
A 8 681
G 7 693
T 10 710
T 10 726
T 13 742
T 8 757
A 14 767
T 8 782
T 10 791
C 8 806
C 12 823
A 8 839
T 10 852
A 10 865
C 13 877
C 24 889
T 13 900
C 9 910
T 13 923
T 12 936
T 13 948
A 9 960
T 10 968
C 13 981
G 10 995
G 11 1008
C 10 1022
A 9 1031
T 9 1044
C 10 1055
C 9 1065
C 8 1078
G 12 1093
G 18 1106
C 13 1119
G 13 1132
A 16 1145
T 12 1156
C 9 1169
T 21 1179
A 13 1191
G 13 1204
C 10 1218
C 18 1230
G 27 1242
A 15 1252
C 23 1266
G 19 1278
C 13 1291
T 17 1302
T 10 1317
G 13 1326
T 14 1339
G 13 1350
A 28 1362
A 9 1370
T 13 1384
A 24 1393
C 23 1408
G 13 1421
C 12 1433
A 8 1443
G 10 1455
C 10 1468
A 8 1478
T 10 1493
C 10 1506
T 10 1519
G 10 1531
C 8 1542
C 8 1558
C 13 1572
T 13 1585
C 13 1596
T 14 1609
G 10 1618
T 11 1627
G 13 1639
G 13 1650
C 12 1663
G 20 1676
T 5 1692
T 9 1701
G 12 1711
G 11 1724
C 12 1735
T 13 1748
C 19 1760
A 17 1771
T 18 1783
G 25 1794
T 12 1808
G 13 1819
G 19 1832
A 12 1846
C 21 1857
G 13 1869
T 12 1881
G 18 1894
G 18 1905
G 20 1918
C 17 1929
G 31 1942
A 16 1955
C 11 1965
A 11 1974
A 10 1987
C 13 2002
A 13 2013
A 10 2022
A 11 2036
G 11 2048
T 10 2059
T 8 2069
A 18 2082
G 13 2098
C 11 2108
G 11 2121
A 12 2132
C 13 2144
G 23 2156
G 23 2169
C 13 2181
A 13 2194
A 13 2206
A 13 2219
G 17 2229
A 18 2241
T 8 2252
T 10 2266
G 12 2276
A 18 2288
A 11 2301
A 16 2311
C 13 2325
T 11 2337
G 13 2348
G 13 2360
C 20 2371
T 12 2385
A 19 2395
C 14 2406
G 10 2420
A 11 2435
A 12 2446
T 11 2455
C 18 2467
A 10 2478
T 13 2489
A 23 2499
A 10 2509
A 12 2523
C 13 2535
A 10 2546
T 8 2556
T 12 2569
G 8 2581
A 10 2595
A 10 2608
C 10 2621
C 14 2630
T 12 2641
A 16 2655
C 14 2665
T 11 2673
T 14 2684
T 13 2693
A 23 2703
A 12 2714
C 10 2723
T 13 2736
C 10 2749
C 19 2758
A 11 2768
T 26 2778
T 24 2791
A 21 2805
T 12 2815
T 19 2828
G 17 2842
A 10 2851
C 8 2864
A 13 2875
C 9 2887
A 10 2896
A 13 2909
A 11 2924
T 9 2940
T 10 2952
T 13 2966
T 11 2978
C 10 2988
C 8 3003
T 18 3015
T 18 3028
G 13 3042
G 11 3056
T 13 3066
G 14 3078
C 17 3090
C 14 3104
C 13 3114
A 11 3124
T 11 3135
G 10 3144
G 11 3158
C 13 3171
C 13 3184
T 17 3197
G 8 3207
C 5 3224
A 13 3233
A 14 3243
G 12 3257
G 13 3269
A 11 3282
T 11 3292
A 23 3305
A 13 3319
C 16 3327
A 13 3338
G 8 3349
G 17 3363
G 13 3375
A 19 3387
A 18 3400
A 11 3411
A 16 3425
T 15 3437
A 13 3445
A 6 3462
G 13 3473
C 21 3486
T 18 3497
T 13 3508
T 11 3524
A 16 3533
A 13 3544
T 23 3556
A 13 3567
T 12 3580
A 13 3591
A 13 3603
C 12 3614
C 10 3628
C 10 3639
G 10 3651
T 10 3661
G 10 3673
T 8 3686
G 8 3700
C 18 3709
G 13 3722
C 17 3737
T 8 3754
T 7 3766
C 9 3781
C 11 3794
A 10 3808
G 10 3819
T 13 3831
END_DNA

END_SEQUENCE
```
