## supplementary data 2 for "A long-hidden prevalent PCR artifact and its application in DNA library screening": EF31178959_EF31178959.phd.1

```
BEGIN_SEQUENCE EF31178959

BEGIN_COMMENT

CHROMAT_FILE: EF31178959
BASECALLER_VERSION: PEAKTRACE 6.93
TRACE_PROCESSOR_VERSION: PEAKTRACE 6.93
QUALITY_LEVELS: 99
TIME: Wed Sep 02 08:28:58 2020
TRACE_ARRAY_MIN_INDEX: 0
TRACE_ARRAY_MAX_INDEX: 14926
TRIM: -1 -1 -1.000000e+000
TRACE_PEAK_AREA_RATIO: -1.000000e+000
CHEM: term
DYE: big

END_COMMENT

BEGIN_DNA
G 30 6
G 30 17
G 37 30
G 15 42
T 8 55
C 2 62
C 15 72
C 44 85
C 44 97
G 35 109
C 35 123
G 45 133
A 40 146
A 20 152
T 40 158
C 25 168
C 25 174
T 40 187
G 45 198
T 40 213
C 51 225
G 58 237
G 58 249
A 28 262
G 31 274
G 41 286
G 58 298
G 58 310
G 58 321
G 58 333
T 58 345
C 61 356
T 58 368
G 58 381
G 61 395
G 28 407
T 51 421
C 58 432
C 58 442
C 28 453
G 51 465
C 51 477
G 51 489
C 58 502
T 46 515
C 51 526
A 46 535
G 51 547
G 58 559
G 28 570
C 46 584
G 58 595
C 58 607
T 58 620
G 58 630
G 61 644
C 58 656
T 58 668
C 58 679
G 58 690
T 51 704
C 58 715
G 51 726
C 51 738
T 58 751
C 61 762
A 51 772
G 51 782
C 51 794
C 58 805
A 58 816
T 61 827
C 58 839
C 58 851
C 58 862
G 58 874
G 58 887
T 51 901
C 58 912
G 58 923
A 41 936
A 51 947
C 58 958
T 58 969
C 51 981
G 51 993
A 51 1006
C 51 1017
G 58 1028
T 58 1041
G 58 1052
C 58 1065
G 58 1077
G 58 1091
G 51 1103
T 51 1115
G 51 1126
G 58 1140
A 58 1152
G 58 1163
A 58 1176
G 61 1187
C 61 1199
C 61 1211
G 51 1223
A 51 1235
C 58 1246
T 61 1259
C 61 1271
G 61 1282
C 61 1295
A 58 1306
C 58 1317
C 58 1329
G 61 1340
C 58 1353
C 58 1366
C 58 1378
G 61 1390
T 58 1403
C 58 1415
G 51 1426
A 51 1439
G 61 1450
G 58 1462
T 58 1475
C 58 1486
G 51 1498
C 51 1510
G 58 1522
G 51 1535
C 41 1547
G 46 1558
T 46 1572
A 46 1582
C 46 1593
T 46 1606
A 51 1617
C 58 1629
A 58 1639
C 58 1651
G 58 1663
G 58 1676
T 58 1690
G 58 1701
G 51 1715
C 51 1727
G 51 1739
G 51 1752
A 46 1764
A 31 1776
G 46 1787
C 61 1799
G 58 1811
C 51 1823
T 51 1836
G 58 1847
G 61 1861
C 51 1872
C 51 1885
A 51 1894
A 58 1906
C 58 1918
G 51 1929
C 58 1942
C 58 1955
G 61 1966
C 58 1979
G 58 1991
A 51 2003
A 61 2015
A 61 2026
C 58 2038
A 58 2048
C 61 2060
G 58 2072
C 58 2085
G 58 2097
C 58 2110
G 58 2121
G 58 2134
G 58 2147
C 58 2159
G 58 2170
T 51 2183
C 51 2195
G 51 2206
G 51 2220
T 51 2232
G 51 2243
G 58 2257
T 58 2268
T 58 2280
C 51 2292
G 61 2304
G 58 2316
G 34 2329
T 58 2341
C 58 2352
G 58 2364
A 51 2376
G 51 2388
G 58 2400
C 58 2412
G 58 2424
G 58 2437
C 58 2448
T 58 2461
G 51 2473
T 51 2485
G 58 2497
C 58 2509
G 61 2521
G 61 2534
G 51 2546
A 51 2558
G 51 2569
G 51 2582
G 51 2594
C 58 2605
C 61 2617
G 61 2629
G 58 2642
C 61 2654
T 58 2666
G 58 2678
T 61 2691
T 61 2703
C 61 2714
G 61 2726
T 61 2738
T 61 2750
T 61 2763
C 61 2774
G 58 2786
G 58 2799
T 61 2810
C 61 2822
C 61 2834
G 61 2846
T 58 2858
G 58 2869
A 58 2882
C 58 2893
G 58 2905
A 58 2917
C 58 2929
G 58 2939
G 61 2952
C 58 2965
G 34 2976
T 51 2989
T 58 3001
G 58 3013
G 58 3026
C 58 3038
A 58 3048
G 58 3060
T 61 3073
G 61 3084
C 58 3096
T 58 3109
G 58 3121
A 51 3133
T 58 3145
C 58 3157
C 61 3169
G 61 3181
G 61 3194
C 61 3205
A 61 3216
C 58 3228
G 58 3240
C 58 3252
G 51 3264
G 58 3277
C 58 3289
T 61 3301
C 61 3313
C 51 3325
G 51 3336
G 58 3349
T 61 3361
C 61 3373
T 61 3385
G 61 3397
A 61 3409
T 58 3421
C 58 3433
G 58 3445
G 58 3457
G 58 3470
C 58 3482
T 58 3493
C 58 3505
A 58 3516
C 61 3527
C 58 3539
G 58 3551
A 61 3563
C 61 3575
C 58 3588
G 58 3599
G 58 3612
A 58 3624
T 58 3636
C 58 3648
G 61 3660
A 61 3672
G 61 3683
G 61 3696
C 61 3708
C 61 3720
C 61 3732
T 61 3744
G 61 3755
G 58 3767
A 58 3780
A 61 3792
G 61 3803
G 61 3816
T 61 3827
C 58 3839
G 61 3851
G 58 3863
A 61 3875
T 61 3887
G 61 3899
A 61 3911
C 61 3922
C 61 3934
G 61 3946
T 58 3959
C 51 3971
G 58 3983
C 58 3995
C 58 4007
A 46 4017
G 58 4030
C 58 4043
C 51 4054
C 58 4066
A 58 4076
C 61 4089
C 58 4101
G 58 4112
G 58 4125
G 58 4137
C 34 4150
C 58 4162
T 61 4174
G 61 4185
G 58 4198
G 58 4210
C 58 4222
A 58 4233
C 61 4245
C 58 4256
T 61 4269
C 58 4281
G 58 4293
C 58 4305
T 61 4317
G 58 4329
C 58 4341
A 46 4351
G 58 4364
G 51 4376
T 61 4389
G 58 4400
G 58 4412
A 58 4424
G 58 4436
C 61 4448
T 61 4460
G 61 4472
C 61 4484
C 61 4497
G 61 4508
G 61 4520
T 61 4533
C 61 4545
A 61 4555
G 61 4567
C 61 4579
G 61 4592
T 61 4604
G 61 4616
G 61 4627
A 58 4640
C 58 4652
G 51 4663
A 61 4675
A 58 4687
T 61 4699
G 61 4711
A 61 4723
C 61 4734
C 61 4747
G 61 4759
C 61 4771
G 58 4782
G 58 4796
G 58 4808
C 61 4819
G 61 4832
G 58 4843
T 58 4856
T 61 4868
C 61 4879
C 61 4891
G 61 4903
G 61 4916
C 61 4928
T 61 4940
A 61 4951
G 61 4963
C 61 4975
T 61 4987
G 61 4999
G 61 5011
T 61 5023
A 61 5034
T 61 5046
G 61 5058
C 61 5070
C 61 5082
G 61 5094
G 61 5106
T 61 5118
C 61 5131
T 61 5142
G 61 5155
C 58 5166
C 58 5178
G 61 5190
G 61 5202
T 61 5214
G 61 5226
A 58 5238
G 58 5250
C 58 5262
A 61 5273
C 61 5284
C 61 5297
C 61 5309
A 58 5319
G 58 5332
T 58 5344
G 58 5356
C 58 5368
A 61 5379
A 61 5390
G 61 5403
A 61 5415
A 61 5426
G 61 5439
C 61 5451
C 61 5463
C 61 5475
G 61 5487
T 61 5499
T 61 5511
C 61 5524
G 61 5535
C 61 5547
T 61 5559
G 61 5571
C 61 5583
G 61 5594
A 61 5606
C 61 5618
G 61 5630
A 61 5642
C 61 5654
A 61 5665
C 61 5676
A 61 5687
G 61 5700
G 61 5712
C 58 5724
C 34 5737
C 58 5749
G 61 5761
T 61 5774
T 61 5786
C 61 5798
G 58 5810
C 58 5821
G 58 5834
C 58 5845
G 58 5857
C 58 5869
G 61 5881
A 61 5893
C 61 5905
G 61 5916
C 61 5929
T 61 5941
T 58 5953
C 58 5965
C 61 5977
T 58 5989
G 58 6000
T 61 6013
T 61 6025
G 61 6036
C 58 6049
C 58 6060
A 58 6070
G 61 6083
G 61 6095
G 58 6106
A 58 6119
C 61 6131
G 61 6142
A 61 6154
A 58 6166
G 58 6178
T 58 6190
G 58 6202
C 58 6214
C 58 6227
G 58 6238
A 58 6250
A 58 6262
C 61 6274
A 58 6285
T 58 6297
C 58 6309
G 58 6321
G 61 6333
G 61 6346
G 61 6358
A 61 6371
C 34 6383
G 61 6394
T 61 6406
G 58 6418
C 61 6430
G 61 6443
A 61 6454
T 61 6466
G 58 6478
C 58 6490
G 61 6502
A 61 6514
G 61 6526
C 61 6539
G 61 6551
G 61 6563
T 61 6575
T 61 6587
G 61 6599
C 61 6611
G 61 6623
G 58 6635
A 61 6647
G 61 6659
C 61 6670
T 61 6683
G 61 6694
G 61 6707
A 61 6719
G 61 6731
C 61 6743
A 61 6754
C 61 6766
C 61 6778
G 61 6789
A 58 6802
G 51 6814
A 51 6826
T 61 6838
G 58 6850
G 58 6861
A 58 6874
C 61 6886
G 61 6898
G 58 6910
C 34 6923
C 58 6935
G 61 6947
A 61 6959
G 61 6971
G 61 6982
T 58 6995
G 58 7006
A 58 7019
G 61 7030
C 61 7042
G 61 7055
G 61 7066
C 61 7078
A 61 7090
T 61 7102
G 61 7113
G 61 7126
C 61 7138
C 58 7151
G 61 7162
G 61 7175
C 61 7187
G 61 7198
G 58 7211
T 51 7223
C 58 7235
G 61 7246
A 61 7259
G 61 7271
G 51 7282
G 51 7295
C 51 7307
A 51 7318
G 32 7330
G 51 7342
C 58 7354
G 58 7366
G 61 7378
C 61 7391
G 61 7402
A 61 7415
T 61 7427
C 61 7439
G 61 7451
C 58 7463
C 61 7475
G 61 7486
C 61 7499
G 61 7511
A 58 7523
T 58 7535
G 58 7547
A 61 7559
T 61 7571
C 61 7583
A 58 7594
G 51 7607
C 51 7619
A 51 7631
G 61 7643
T 58 7655
C 58 7668
T 58 7680
G 61 7691
G 58 7704
C 58 7716
C 58 7728
A 58 7738
G 58 7750
T 58 7763
G 58 7774
C 46 7786
C 46 7799
A 51 7809
A 58 7821
C 61 7834
A 58 7844
A 58 7857
C 61 7870
G 61 7881
T 61 7894
G 61 7905
C 61 7918
C 61 7931
G 61 7942
G 61 7954
T 58 7967
G 58 7978
G 58 7990
G 58 8003
G 58 8015
A 61 8027
T 61 8038
C 61 8051
G 61 8062
A 58 8075
G 51 8087
C 58 8099
A 61 8110
T 61 8122
G 61 8134
T 61 8146
C 61 8159
T 61 8170
G 61 8182
C 61 8195
C 61 8206
G 61 8218
C 58 8230
G 58 8242
C 61 8255
C 61 8266
T 58 8278
G 58 8290
C 58 8302
T 58 8314
C 58 8326
G 61 8337
G 61 8350
C 61 8362
C 61 8373
G 61 8385
C 61 8397
G 61 8408
C 61 8420
T 61 8433
C 58 8444
G 58 8456
G 58 8469
C 61 8480
G 61 8491
T 61 8504
C 51 8515
G 25 8526
C 51 8539
C 61 8551
G 61 8562
G 61 8575
C 61 8587
G 61 8598
T 58 8610
C 58 8622
A 58 8633
G 61 8644
C 61 8657
C 61 8669
T 61 8681
G 58 8692
T 58 8705
G 51 8716
C 58 8728
A 58 8739
C 58 8751
G 58 8763
A 58 8775
T 61 8787
C 61 8799
G 61 8811
G 61 8824
C 61 8836
G 61 8847
A 61 8860
C 61 8872
C 61 8883
T 61 8896
C 51 8908
G 51 8919
G 58 8931
G 61 8943
C 61 8956
T 61 8967
G 61 8979
G 61 8990
G 58 9003
C 51 9015
G 51 9027
A 58 9039
G 58 9051
C 58 9063
C 58 9075
G 51 9087
A 58 9099
T 58 9111
C 61 9123
T 58 9135
A 58 9146
C 51 9158
G 58 9170
C 58 9182
G 58 9194
A 58 9206
C 58 9218
C 58 9230
G 61 9242
A 58 9254
T 61 9266
G 61 9278
T 61 9290
C 58 9302
G 58 9314
T 58 9326
C 58 9337
A 51 9348
G 51 9360
C 58 9372
G 58 9384
A 58 9396
G 58 9408
C 61 9420
G 58 9433
C 51 9444
G 51 9456
C 58 9468
G 61 9479
A 61 9492
T 61 9504
C 61 9516
G 61 9527
A 58 9539
A 58 9551
C 58 9563
T 61 9575
T 61 9587
G 61 9598
A 58 9611
G 51 9623
A 58 9635
T 61 9647
C 51 9659
A 51 9669
C 51 9682
C 51 9693
G 58 9705
T 61 9717
C 61 9729
G 61 9741
G 61 9753
C 61 9765
A 61 9776
C 61 9788
C 61 9799
G 61 9811
G 61 9823
T 61 9836
C 61 9848
C 61 9859
G 61 9870
G 61 9883
G 58 9895
C 58 9907
A 58 9918
T 61 9929
G 61 9941
C 58 9953
A 58 9964
G 58 9976
G 61 9988
C 58 10000
G 58 10013
C 61 10024
T 61 10036
G 61 10047
C 61 10059
A 61 10071
G 61 10083
G 61 10094
A 61 10106
C 61 10119
G 61 10130
G 61 10142
C 58 10154
G 58 10166
A 58 10178
C 51 10189
G 51 10201
T 51 10213
G 58 10225
G 58 10236
T 58 10249
G 51 10261
A 58 10273
T 61 10285
G 61 10297
T 61 10309
C 51 10320
G 51 10332
A 51 10344
C 61 10356
C 61 10367
G 61 10379
A 61 10392
T 58 10404
C 51 10416
T 51 10428
G 58 10440
T 58 10452
C 61 10464
G 58 10475
T 58 10487
G 58 10498
C 58 10511
C 58 10522
C 51 10532
A 51 10543
C 58 10554
C 51 10564
C 36 10577
A 51 10588
G 51 10601
A 51 10613
T 60 10625
G 57 10637
G 40 10648
C 57 10660
C 51 10672
T 61 10684
G 58 10695
A 58 10708
T 58 10719
C 58 10731
G 51 10743
C 51 10754
A 51 10765
C 58 10777
A 58 10787
T 58 10799
A 58 10810
T 58 10823
G 51 10835
T 58 10848
T 51 10859
C 51 10871
G 51 10883
A 58 10895
G 58 10907
T 61 10919
T 58 10930
G 58 10942
C 58 10954
C 58 10965
C 51 10975
A 36 10986
C 36 10999
A 46 11009
G 58 11021
T 58 11034
T 51 11045
G 61 11057
G 58 11069
G 58 11080
G 58 11092
A 58 11104
C 51 11116
A 51 11129
A 46 11138
C 51 11152
C 51 11162
C 51 11173
T 51 11186
G 50 11198
T 50 11211
G 52 11223
G 45 11233
A 30 11246
C 40 11257
A 45 11268
A 28 11278
C 52 11291
T 50 11303
A 50 11314
G 58 11326
C 58 11338
T 58 11351
G 51 11363
A 58 11375
A 51 11385
G 58 11398
C 51 11410
G 51 11422
C 35 11432
A 45 11444
G 45 11457
G 40 11467
T 52 11479
C 50 11491
A 50 11502
G 51 11514
C 57 11525
G 50 11538
G 32 11548
G 22 11558
C 14 11573
G 57 11584
G 45 11595
T 58 11609
T 58 11619
C 51 11631
G 51 11644
G 51 11653
C 58 11665
G 51 11676
C 58 11687
T 51 11698
G 51 11710
C 58 11722
T 57 11734
C 50 11746
G 40 11758
G 40 11768
C 45 11781
G 57 11793
C 50 11805
G 30 11816
G 28 11826
T 28 11839
G 57 11850
G 50 11861
G 36 11873
T 51 11886
C 46 11897
A 29 11908
G 51 11922
G 29 11933
A 50 11945
C 50 11956
G 51 11969
G 49 11979
C 41 11991
G 18 12003
A 25 12015
G 23 12028
G 23 12035
A 35 12049
C 15 12061
G 15 12074
C 22 12083
G 36 12096
C 41 12107
T 50 12119
G 50 12131
C 50 12144
C 50 12154
A 35 12166
G 45 12179
G 30 12190
C 40 12201
C 40 12211
G 51 12224
G 50 12236
G 50 12247
G 40 12257
A 20 12269
A 10 12280
G 20 12293
C 45 12306
C 45 12316
T 45 12328
C 40 12340
G 50 12353
G 49 12363
A 26 12375
G 20 12387
A 25 12398
T 30 12409
C 45 12421
C 25 12432
G 50 12445
G 45 12456
G 26 12466
A 16 12477
G 16 12490
A 34 12505
C 41 12518
G 40 12530
A 57 12542
C 52 12554
C 52 12564
A 52 12576
G 57 12587
C 57 12599
T 58 12610
T 58 12622
C 45 12634
A 35 12645
G 52 12658
G 30 12668
T 52 12679
A 57 12691
G 57 12702
C 52 12715
C 52 12725
G 52 12738
G 50 12748
C 45 12761
C 45 12770
T 45 12782
G 22 12793
G 22 12803
C 40 12817
C 40 12827
G 50 12840
T 50 12852
C 25 12863
A 15 12873
C 46 12884
C 20 12895
G 46 12908
G 45 12919
T 51 12932
C 50 12943
G 41 12955
A 41 12966
G 28 12978
T 14 12990
G 23 13004
C 49 13018
T 40 13032
G 45 13046
G 40 13056
C 40 13069
C 25 13079
T 33 13089
C 43 13101
C 41 13113
C 22 13123
A 36 13136
G 36 13147
G 20 13157
C 15 13169
G 25 13180
T 15 13192
C 21 13203
C 17 13209
A 27 13221
T 25 13233
G 14 13245
T 15 13257
C 26 13269
G 12 13282
T 12 13295
C 16 13309
A 14 13325
A 2 13336
G 5 13352
A 10 13364
G 19 13377
G 5 13388
C 5 13400
G 21 13416
T 19 13431
C 21 13442
C 21 13453
A 30 13466
G 36 13479
G 21 13489
C 17 13501
G 12 13510
T 13 13520
G 28 13533
G 17 13543
A 35 13557
T 39 13569
C 12 13580
A 6 13592
C 6 13603
G 41 13614
G 40 13623
G 36 13635
G 20 13646
A 30 13659
T 40 13670
C 45 13682
C 40 13694
C 22 13704
A 40 13717
G 40 13727
T 15 13739
C 23 13752
A 16 13770
A 7 13780
G 19 13793
G 25 13804
C 25 13815
C 25 13825
T 30 13838
G 30 13850
G 20 13861
T 33 13874
C 8 13886
C 8 13897
A 25 13908
A 12 13919
G 32 13931
G 24 13942
G 19 13956
A 19 13968
A 8 13980
C 9 13994
A 5 14006
G 2 14012
C 12 14023
A 11 14035
A 12 14046
G 23 14060
G 29 14069
G 24 14083
G 25 14093
G 20 14104
T 13 14117
G 20 14129
G 20 14140
T 7 14154
C 5 14166
T 9 14178
C 24 14191
C 20 14202
G 23 14215
A 25 14229
A 10 14239
C 6 14252
C 8 14263
C 20 14279
C 8 14290
A 20 14304
A 11 14315
G 13 14328
G 10 14339
T 10 14355
G 25 14366
G 30 14377
G 33 14387
G 22 14401
G 20 14412
T 36 14426
T 33 14437
T 25 14448
T 13 14459
G 15 14471
C 36 14484
C 30 14494
C 20 14505
G 27 14517
G 19 14528
A 24 14540
C 19 14553
C 10 14565
C 8 14576
T 13 14590
C 16 14606
C 15 14618
T 7 14631
A 2 14646
G 6 14660
T 24 14673
G 13 14685
A 14 14697
G 10 14714
G 3 14726
A 4 14741
G 6 14754
T 11 14767
A 8 14780
T 5 14792
T 9 14803
A 9 14815
T 5 14827
T 12 14838
G 8 14856
G 29 14868
G 13 14880
G 12 14892
G 12 14903
G 7 14915
G 7 14926
END_DNA

END_SEQUENCE
```
