## supplementary data 2 for "A long-hidden prevalent PCR artifact and its application in DNA library screening": EF31178961_EF31178961.phd.1

```
BEGIN_SEQUENCE EF31178961

BEGIN_COMMENT

CHROMAT_FILE: EF31178961
BASECALLER_VERSION: PEAKTRACE 6.93
TRACE_PROCESSOR_VERSION: PEAKTRACE 6.93
QUALITY_LEVELS: 99
TIME: Wed Sep 02 08:28:58 2020
TRACE_ARRAY_MIN_INDEX: 0
TRACE_ARRAY_MAX_INDEX: 6510
TRIM: -1 -1 -1.000000e+000
TRACE_PEAK_AREA_RATIO: -1.000000e+000
CHEM: term
DYE: big

END_COMMENT

BEGIN_DNA
T 6 13
G 14 17
G 29 30
G 10 42
A 6 56
C 6 65
G 25 78
G 15 90
T 19 104
C 20 115
G 28 128
G 28 140
C 24 151
G 27 162
G 20 173
A 8 182
A 8 188
G 16 197
C 28 214
C 28 224
G 47 239
G 48 252
C 45 265
T 51 279
G 46 289
G 28 302
T 28 316
C 36 327
G 58 339
G 58 352
C 58 363
G 58 374
C 41 386
G 46 397
A 28 411
A 58 421
C 58 432
A 46 441
G 58 452
C 55 465
C 55 477
T 51 490
G 31 502
G 51 515
G 58 527
C 46 540
A 28 551
T 28 560
C 46 572
G 46 583
T 46 597
G 31 609
G 23 624
A 21 637
C 22 644
A 28 655
C 26 664
G 52 676
G 51 689
C 46 701
C 41 714
A 51 725
C 51 735
C 38 747
G 29 757
A 29 773
G 46 783
T 46 796
T 46 809
G 36 819
T 32 832
G 51 844
C 51 855
C 58 867
T 58 879
G 58 891
G 58 905
C 58 917
C 51 928
T 58 941
G 58 952
G 61 965
G 61 978
G 61 990
C 51 1002
A 38 1014
G 28 1023
T 31 1037
T 51 1049
T 58 1062
C 58 1073
A 51 1084
C 46 1093
C 58 1106
G 58 1118
C 51 1131
C 41 1143
G 41 1154
G 46 1168
A 46 1182
C 51 1192
C 51 1204
G 51 1216
C 51 1228
T 51 1242
G 51 1252
G 61 1266
C 46 1278
C 51 1290
A 51 1301
T 34 1312
C 58 1324
G 58 1336
T 58 1350
G 58 1361
T 34 1374
C 46 1386
G 31 1398
C 31 1410
A 34 1421
G 28 1432
A 36 1446
G 34 1457
C 58 1469
G 58 1481
G 58 1495
G 58 1506
C 58 1519
A 36 1530
G 28 1541
G 29 1554
T 34 1567
C 46 1578
G 41 1590
G 41 1604
C 51 1615
T 58 1629
C 58 1640
G 58 1652
G 31 1665
A 46 1678
G 46 1688
C 34 1701
T 58 1714
G 51 1725
G 51 1738
C 51 1750
G 46 1762
C 51 1774
T 58 1787
G 58 1798
C 58 1810
T 58 1823
G 58 1835
G 61 1847
G 61 1860
C 58 1871
G 51 1883
A 51 1897
G 58 1908
C 58 1920
G 58 1932
G 51 1944
C 51 1956
A 51 1967
C 41 1977
G 58 1989
G 58 2003
G 58 2015
C 51 2028
T 51 2041
G 51 2052
G 58 2065
G 34 2077
C 58 2089
A 34 2101
T 58 2112
C 58 2124
T 34 2136
C 58 2148
C 58 2160
C 58 2172
G 51 2184
G 58 2196
T 51 2209
T 51 2221
C 58 2233
G 58 2244
T 61 2256
C 58 2268
T 58 2280
C 58 2292
G 58 2304
C 51 2316
T 51 2328
G 51 2339
G 58 2353
G 29 2364
T 29 2376
A 58 2387
A 58 2399
C 61 2410
G 51 2422
C 51 2433
C 51 2446
G 51 2458
C 32 2470
T 46 2483
G 28 2494
A 36 2508
C 32 2518
G 58 2531
T 58 2543
T 58 2555
A 61 2566
C 51 2577
G 58 2589
G 51 2602
C 51 2614
G 51 2626
A 51 2639
C 58 2649
C 58 2662
G 51 2674
A 51 2687
G 32 2698
C 58 2710
T 58 2722
G 58 2734
C 58 2746
T 58 2759
G 51 2770
G 51 2783
C 58 2795
C 58 2807
G 46 2818
A 46 2831
C 46 2841
C 58 2854
T 58 2866
C 51 2878
G 51 2890
C 32 2902
C 51 2914
G 36 2925
A 41 2938
C 29 2948
C 51 2962
A 58 2972
C 58 2984
T 58 2996
C 51 3008
C 51 3021
G 51 3032
C 51 3044
G 51 3056
A 51 3069
C 34 3080
C 58 3092
G 51 3103
A 51 3116
G 58 3127
G 34 3139
T 51 3151
G 36 3162
G 28 3175
T 28 3186
G 51 3199
G 51 3212
C 51 3223
C 58 3235
G 58 3247
T 41 3259
C 29 3271
T 41 3283
A 58 3295
C 58 3306
C 58 3318
T 58 3330
G 58 3342
G 46 3355
A 46 3368
G 46 3378
A 51 3391
A 58 3403
C 58 3414
T 58 3425
T 58 3437
C 58 3449
A 58 3461
C 51 3472
G 51 3484
G 58 3496
A 58 3509
C 58 3521
G 61 3532
G 41 3544
A 41 3557
T 41 3567
C 58 3580
G 58 3592
C 58 3604
T 61 3616
G 61 3628
C 61 3640
T 61 3653
G 61 3665
C 61 3677
T 61 3689
G 61 3701
C 61 3712
G 61 3724
G 61 3737
G 61 3749
C 61 3761
A 58 3772
T 58 3783
T 58 3795
G 58 3807
C 61 3819
G 58 3831
G 58 3844
G 58 3856
G 58 3868
G 58 3880
C 58 3892
T 58 3904
G 58 3916
C 51 3928
G 51 3940
G 51 3953
G 51 3964
A 51 3978
G 61 3989
G 58 4000
T 58 4012
G 61 4024
G 58 4037
G 58 4048
C 58 4060
A 61 4072
A 61 4084
G 61 4095
C 61 4107
C 58 4119
G 32 4132
A 51 4144
C 58 4155
G 58 4167
C 58 4179
T 61 4191
G 61 4203
C 61 4216
T 61 4228
G 61 4240
C 61 4252
T 61 4264
G 61 4276
A 58 4289
C 58 4300
C 58 4312
G 58 4324
T 58 4336
C 58 4348
G 58 4360
G 58 4372
C 58 4384
G 58 4396
G 58 4408
C 61 4420
A 61 4432
G 61 4443
C 61 4455
G 61 4467
C 51 4479
C 51 4491
C 51 4503
C 58 4515
G 61 4527
G 61 4540
C 58 4552
C 58 4564
G 58 4576
G 61 4588
G 61 4600
C 61 4613
C 61 4624
C 61 4636
T 58 4648
G 58 4660
C 61 4673
C 61 4685
T 61 4697
G 61 4709
G 58 4721
T 58 4733
G 58 4745
G 58 4757
G 34 4769
A 51 4782
A 58 4793
T 51 4804
T 58 4816
G 51 4828
T 51 4840
C 58 4852
T 61 4864
T 61 4876
C 61 4889
A 61 4900
G 61 4911
T 61 4923
G 58 4936
G 58 4948
C 58 4960
A 61 4971
A 61 4983
C 58 4995
G 58 5007
A 58 5019
G 58 5031
T 61 5043
T 61 5055
G 61 5067
T 61 5079
C 61 5091
C 61 5104
G 61 5116
C 58 5128
T 58 5140
G 58 5152
G 58 5164
C 58 5177
G 58 5189
T 61 5200
G 61 5213
G 61 5225
A 58 5238
C 61 5249
T 58 5261
G 58 5273
G 58 5285
G 58 5298
C 61 5311
C 61 5323
G 58 5335
T 58 5347
G 58 5359
C 61 5371
C 61 5383
G 61 5395
C 58 5408
A 58 5419
G 61 5432
G 61 5443
C 61 5456
G 61 5468
G 61 5480
C 61 5492
C 61 5504
A 61 5516
C 61 5528
C 61 5540
A 61 5552
G 61 5564
C 61 5577
G 61 5588
C 61 5601
G 58 5613
A 58 5626
C 61 5638
C 61 5649
A 61 5661
C 61 5673
C 61 5685
A 58 5697
G 61 5709
C 61 5722
A 61 5733
C 61 5745
C 61 5758
G 61 5770
C 61 5782
C 61 5795
G 61 5807
A 61 5820
C 61 5831
C 61 5844
A 61 5855
C 61 5867
C 61 5879
G 61 5891
C 61 5904
C 61 5916
A 61 5928
C 61 5940
C 61 5952
G 61 5963
A 61 5977
G 61 5988
C 61 6001
G 61 6013
C 61 6026
C 61 6038
C 61 6049
A 58 6061
T 58 6073
C 58 6085
A 58 6097
G 61 6109
G 58 6121
A 58 6135
T 58 6145
C 58 6158
C 58 6170
T 58 6182
C 61 6194
T 61 6207
C 61 6219
C 61 6231
C 61 6242
T 61 6254
A 54 6265
T 53 6277
A 51 6288
G 49 6299
T 47 6310
G 46 6322
A 16 6332
T 5 6343
C 15 6350
C 7 6359
G 7 6365
T 7 6380
T 7 6389
A 3 6400
A 8 6412
T 9 6425
T 10 6437
A 10 6449
G 10 6461
C 10 6475
G 10 6487
A 8 6500
A 8 6510
END_DNA

END_SEQUENCE
```
