## supplementary data 2 for "A long-hidden prevalent PCR artifact and its application in DNA library screening": EF31178963_EF31178963.phd.1

```
BEGIN_SEQUENCE EF31178963

BEGIN_COMMENT

CHROMAT_FILE: EF31178963
BASECALLER_VERSION: PEAKTRACE 6.93
TRACE_PROCESSOR_VERSION: PEAKTRACE 6.93
QUALITY_LEVELS: 99
TIME: Wed Sep 02 08:28:57 2020
TRACE_ARRAY_MIN_INDEX: 0
TRACE_ARRAY_MAX_INDEX: 7696
TRIM: -1 -1 -1.000000e+000
TRACE_PEAK_AREA_RATIO: -1.000000e+000
CHEM: term
DYE: big

END_COMMENT

BEGIN_DNA
G 7 1
G 16 18
A 10 31
A 10 43
A 12 53
C 8 65
T 2 77
A 3 86
T 10 99
A 27 110
C 35 122
G 42 133
T 43 146
C 40 158
T 40 170
C 35 183
C 22 196
T 40 210
A 22 218
A 42 224
T 50 233
A 25 243
G 22 255
T 31 267
G 58 280
A 28 292
G 58 304
T 58 316
C 29 328
G 29 339
T 57 352
A 50 363
T 45 374
T 45 387
A 45 398
G 50 411
C 23 423
G 25 437
A 40 450
G 57 461
C 50 473
C 46 484
G 46 494
G 58 509
C 51 520
G 58 532
G 34 545
C 58 556
C 51 568
C 28 578
T 58 592
G 58 602
C 58 615
C 61 627
C 61 638
G 61 649
C 58 661
C 51 672
G 51 684
G 46 696
T 46 710
C 58 721
T 58 733
G 58 745
C 58 756
T 58 769
C 58 780
G 58 791
G 58 804
C 51 815
C 51 827
A 58 836
A 61 847
C 61 857
C 61 869
C 51 881
G 46 893
A 46 907
G 46 917
C 51 931
A 51 942
A 51 952
C 51 962
A 51 973
C 58 984
G 61 996
G 58 1010
G 46 1023
G 29 1035
A 29 1050
T 46 1059
G 58 1072
A 58 1085
G 61 1097
C 61 1108
C 61 1121
C 58 1132
G 58 1145
G 51 1159
C 51 1170
G 58 1183
C 61 1195
T 61 1207
G 61 1219
C 61 1231
C 61 1243
G 58 1255
T 58 1268
G 61 1280
C 61 1292
A 61 1303
G 61 1314
C 61 1326
A 58 1338
C 58 1349
G 61 1361
T 51 1374
C 51 1386
A 51 1397
A 58 1409
G 58 1421
G 58 1433
T 61 1446
G 61 1458
C 58 1469
T 58 1482
C 58 1494
G 61 1507
T 58 1520
C 58 1531
G 58 1544
C 61 1556
G 61 1569
A 58 1581
T 58 1592
C 58 1604
G 51 1617
A 51 1629
T 58 1640
G 58 1653
C 58 1664
G 58 1677
T 51 1689
T 58 1702
G 51 1714
G 51 1727
T 58 1739
C 58 1750
C 51 1762
A 46 1772
G 58 1785
A 58 1798
T 61 1809
C 58 1821
C 51 1834
G 51 1846
C 51 1858
C 58 1870
G 58 1883
T 58 1896
C 58 1907
A 58 1918
G 58 1931
C 61 1943
G 61 1955
A 58 1967
G 58 1980
A 51 1992
C 58 2003
G 61 2015
G 61 2028
C 58 2039
C 58 2052
T 58 2064
G 58 2077
G 51 2090
T 58 2102
C 58 2114
G 61 2126
A 58 2138
G 51 2150
C 46 2162
A 46 2172
G 58 2185
G 58 2198
T 58 2209
T 61 2222
T 61 2234
T 58 2246
G 46 2258
G 46 2272
T 58 2283
C 61 2295
G 61 2308
T 61 2319
G 58 2332
C 58 2343
C 58 2355
A 51 2365
C 51 2377
A 58 2388
G 61 2400
G 61 2413
G 61 2425
A 51 2439
A 58 2450
C 51 2462
C 58 2473
G 58 2487
A 58 2499
G 58 2511
G 61 2524
T 61 2536
G 61 2548
G 58 2561
G 61 2573
T 61 2584
C 58 2596
A 58 2606
G 58 2620
C 58 2631
A 58 2643
G 61 2655
G 61 2668
T 61 2680
A 58 2691
A 58 2702
A 58 2714
T 61 2726
C 61 2738
A 58 2749
C 58 2761
G 58 2774
C 61 2786
C 61 2799
G 61 2811
C 58 2823
C 58 2835
G 58 2847
A 61 2860
G 61 2871
C 58 2883
C 58 2896
C 58 2907
G 58 2920
G 58 2932
T 58 2944
G 58 2956
A 61 2968
A 51 2980
G 51 2992
G 51 3004
T 58 3015
C 61 3026
C 61 3038
C 61 3050
G 61 3063
A 61 3075
G 61 3087
C 61 3099
C 61 3111
G 61 3124
A 61 3135
T 61 3147
C 58 3159
C 58 3171
C 58 3183
G 61 3195
G 61 3208
T 61 3219
C 61 3231
C 58 3243
C 51 3254
A 51 3265
C 58 3276
G 58 3288
A 58 3301
C 58 3312
C 58 3325
G 58 3337
C 58 3349
A 58 3360
G 58 3372
C 58 3384
A 51 3395
C 51 3407
G 58 3419
T 61 3431
G 61 3443
A 58 3456
G 58 3468
C 58 3479
C 58 3492
A 58 3502
G 58 3515
G 58 3528
G 58 3539
C 58 3551
C 61 3563
C 61 3575
G 58 3588
G 58 3600
C 58 3612
G 58 3624
G 58 3636
G 61 3648
C 58 3660
A 58 3671
G 58 3683
C 58 3695
T 61 3707
T 61 3719
G 58 3732
G 58 3744
C 58 3756
G 61 3768
G 61 3781
A 61 3792
A 61 3803
C 61 3815
T 61 3826
C 61 3839
C 26 3850
G 14 3862
G 26 3875
C 58 3887
C 58 3899
G 61 3911
C 61 3923
G 61 3935
G 61 3947
C 61 3958
A 61 3969
C 61 3981
G 61 3993
A 61 4005
G 61 4017
A 61 4029
T 61 4040
C 61 4052
G 58 4065
T 58 4076
C 58 4088
C 61 4100
A 61 4110
G 61 4123
A 61 4135
T 58 4146
A 58 4157
G 61 4170
G 61 4183
C 58 4194
C 58 4206
A 58 4217
G 61 4230
G 61 4241
A 61 4254
A 61 4265
C 61 4277
A 61 4287
A 58 4299
C 61 4311
G 61 4323
C 61 4335
G 61 4348
A 61 4360
T 61 4371
G 61 4384
C 60 4395
C 60 4407
G 52 4420
A 19 4431
C 35 4443
C 60 4455
G 60 4467
A 61 4479
G 61 4491
C 61 4504
C 61 4515
C 61 4527
T 61 4539
G 61 4551
G 61 4563
T 61 4575
A 61 4586
G 61 4598
A 61 4610
G 61 4622
G 61 4634
T 61 4645
C 61 4657
G 58 4670
G 58 4682
C 61 4693
C 61 4705
T 61 4717
C 61 4729
G 61 4741
A 58 4753
T 58 4765
G 58 4777
T 61 4788
C 61 4800
G 61 4813
A 61 4824
C 61 4836
G 61 4848
C 61 4859
C 61 4871
G 61 4884
G 61 4896
T 61 4908
G 61 4919
A 61 4932
C 61 4943
C 61 4955
T 61 4967
T 61 4979
G 61 4991
C 61 5003
C 58 5015
G 58 5027
C 61 5039
C 61 5051
G 61 5062
A 61 5074
G 61 5086
C 61 5098
A 61 5109
G 61 5121
C 58 5133
T 61 5145
G 61 5157
G 61 5170
T 61 5181
A 61 5192
C 61 5204
G 61 5216
A 61 5227
G 61 5240
G 61 5252
T 61 5263
C 61 5275
C 61 5287
A 61 5298
C 61 5310
G 61 5322
G 61 5334
C 61 5346
G 61 5358
C 61 5371
G 61 5383
T 61 5395
C 61 5407
G 58 5418
G 58 5431
C 58 5443
G 58 5455
G 58 5467
C 61 5479
C 61 5491
G 58 5503
G 58 5515
G 61 5527
T 61 5539
C 61 5551
C 61 5562
C 61 5574
G 61 5586
C 61 5598
A 61 5609
G 61 5621
C 61 5633
A 61 5644
T 58 5656
C 61 5668
T 61 5680
G 61 5692
A 61 5704
C 61 5716
A 61 5727
C 61 5739
A 58 5749
G 61 5762
C 61 5774
C 61 5787
G 61 5799
C 61 5811
G 58 5823
T 58 5836
G 61 5847
C 61 5858
C 61 5870
G 61 5882
A 61 5894
T 61 5906
C 61 5918
T 61 5930
T 61 5942
G 58 5954
A 61 5966
C 61 5978
C 61 5990
G 61 6002
C 61 6013
G 61 6025
T 61 6037
A 61 6049
G 61 6060
T 61 6073
C 61 6085
C 61 6096
A 61 6107
G 61 6120
C 61 6132
G 61 6144
C 61 6156
C 61 6168
G 61 6180
T 61 6192
C 61 6204
G 61 6216
A 61 6228
G 61 6240
A 61 6252
C 61 6263
A 61 6275
A 58 6285
A 58 6297
G 61 6309
G 61 6322
A 61 6333
C 58 6345
T 61 6357
C 61 6369
G 61 6381
C 61 6393
T 61 6406
G 61 6418
G 58 6430
T 61 6442
G 61 6454
A 61 6466
C 58 6477
C 58 6488
T 61 6501
C 61 6514
C 61 6525
C 61 6537
C 58 6549
G 61 6561
G 58 6573
T 61 6585
G 61 6597
G 61 6609
C 61 6621
C 61 6632
A 61 6643
G 61 6656
G 61 6668
C 61 6680
T 61 6692
G 58 6704
G 58 6716
C 58 6727
C 61 6740
G 61 6752
C 61 6764
G 61 6776
A 61 6788
T 61 6800
G 61 6812
T 61 6824
A 61 6835
C 61 6847
T 61 6859
G 61 6871
A 61 6883
C 61 6895
C 61 6907
T 61 6919
T 61 6932
G 61 6943
C 61 6956
T 61 6968
G 61 6980
G 61 6993
G 61 7004
C 58 7016
C 58 7028
T 58 7040
G 58 7052
G 61 7064
T 61 7076
T 61 7088
G 61 7100
G 61 7112
C 61 7124
C 61 7136
T 61 7148
C 61 7160
G 61 7172
G 58 7184
A 61 7196
C 61 7208
A 61 7219
G 61 7231
C 61 7243
T 61 7255
G 61 7267
C 61 7279
C 61 7291
G 61 7303
G 58 7316
A 58 7328
T 58 7340
C 58 7352
C 61 7364
T 58 7376
C 58 7388
T 58 7400
C 61 7412
C 61 7424
C 61 7435
T 61 7447
A 61 7458
T 61 7470
A 61 7481
G 61 7494
T 61 7506
G 58 7518
A 46 7528
G 41 7541
T 41 7550
C 23 7559
G 28 7571
T 23 7581
T 23 7591
A 39 7602
T 47 7615
T 46 7627
A 46 7639
G 43 7652
C 21 7664
G 27 7678
A 16 7696
END_DNA

END_SEQUENCE
```
