## supplementary data 2 for "A long-hidden prevalent PCR artifact and its application in DNA library screening": EF31178964_EF31178964.phd.1

```
BEGIN_SEQUENCE EF31178964

BEGIN_COMMENT

CHROMAT_FILE: EF31178964
BASECALLER_VERSION: PEAKTRACE 6.93
TRACE_PROCESSOR_VERSION: PEAKTRACE 6.93
QUALITY_LEVELS: 99
TIME: Wed Sep 02 08:28:58 2020
TRACE_ARRAY_MIN_INDEX: 0
TRACE_ARRAY_MAX_INDEX: 15112
TRIM: -1 -1 -1.000000e+000
TRACE_PEAK_AREA_RATIO: -1.000000e+000
CHEM: term
DYE: big

END_COMMENT

BEGIN_DNA
G 20 6
G 21 17
G 22 30
G 10 42
A 6 55
C 6 63
T 17 74
T 14 87
C 8 97
C 13 113
G 25 123
T 19 136
A 14 144
A 10 150
C 20 156
C 25 162
G 32 172
G 29 186
A 24 201
G 19 211
A 23 225
C 17 234
G 26 246
G 47 258
T 44 271
G 46 281
A 27 295
T 41 305
T 51 318
C 31 329
C 54 340
C 54 351
G 55 363
C 55 376
C 58 388
T 58 400
G 46 411
A 27 425
C 36 435
G 36 447
A 51 459
A 51 470
G 51 480
C 61 492
C 58 503
C 58 514
C 28 525
T 46 537
G 28 548
G 28 564
G 51 576
C 51 588
G 46 599
A 41 612
G 51 623
G 51 635
G 51 647
C 51 657
C 51 668
A 46 678
G 51 689
G 58 702
C 51 714
C 51 726
A 58 737
C 51 746
C 58 758
C 51 770
A 46 780
G 36 790
G 51 804
C 51 817
C 58 829
G 58 841
C 58 853
C 58 865
C 58 876
C 58 887
C 46 898
G 46 909
G 36 923
C 31 936
G 28 947
A 41 960
T 46 970
G 46 982
A 46 995
T 46 1005
G 41 1017
A 41 1030
C 46 1040
G 51 1053
T 51 1065
G 51 1077
C 51 1089
A 58 1100
T 51 1111
G 58 1124
T 58 1136
C 61 1148
C 61 1161
G 58 1173
A 61 1186
C 61 1196
A 51 1207
C 46 1217
G 58 1230
T 61 1243
T 58 1256
C 34 1268
G 58 1280
G 58 1294
T 58 1306
C 58 1317
C 58 1329
C 51 1340
T 58 1353
T 58 1365
C 51 1378
T 51 1390
C 58 1402
G 51 1414
A 58 1426
C 58 1436
A 58 1446
A 58 1458
C 58 1469
A 58 1480
A 58 1491
A 58 1503
C 58 1515
G 58 1527
A 58 1540
A 58 1551
A 58 1563
A 58 1575
G 58 1586
G 58 1600
G 51 1611
A 41 1623
C 46 1633
G 51 1646
C 61 1658
A 58 1669
C 51 1681
C 58 1693
G 58 1705
G 58 1719
G 51 1731
T 51 1745
G 51 1756
T 58 1769
G 58 1781
C 58 1792
C 58 1804
T 58 1817
C 58 1828
G 51 1841
A 51 1854
C 51 1865
G 58 1877
G 58 1889
G 58 1902
C 58 1914
A 51 1925
C 51 1935
T 46 1948
G 46 1959
T 46 1973
A 58 1985
C 58 1996
G 58 2008
A 58 2021
G 58 2033
C 58 2045
G 51 2057
G 51 2070
C 34 2082
A 58 2093
T 61 2104
G 58 2116
A 51 2129
C 58 2140
C 58 2152
G 61 2165
C 58 2177
C 46 2189
A 46 2199
T 58 2212
C 58 2224
C 58 2237
G 61 2249
G 58 2262
A 58 2274
C 58 2285
T 58 2297
A 58 2308
C 61 2319
C 61 2332
T 58 2344
A 58 2355
C 58 2367
C 61 2379
G 61 2392
G 51 2404
A 51 2417
C 58 2428
A 58 2439
G 51 2451
T 58 2463
G 58 2475
A 58 2488
C 51 2499
T 58 2511
T 58 2523
T 61 2536
C 58 2548
G 58 2560
T 61 2572
A 58 2583
C 58 2595
G 58 2607
T 58 2619
C 58 2631
C 58 2643
G 58 2655
G 51 2668
A 58 2680
G 58 2691
A 58 2704
C 51 2715
C 51 2726
A 58 2737
C 58 2748
G 58 2761
C 58 2773
T 61 2786
A 61 2797
G 61 2809
C 58 2822
A 51 2833
C 51 2844
A 46 2854
G 58 2867
C 51 2879
G 58 2892
G 51 2905
G 46 2917
A 46 2930
C 46 2940
C 51 2953
G 51 2965
G 51 2979
C 61 2990
G 61 3002
C 61 3014
C 61 3026
G 61 3038
A 61 3051
G 58 3062
A 58 3075
G 58 3086
C 58 3098
A 58 3109
C 58 3120
C 61 3132
A 61 3143
T 61 3155
G 61 3167
G 61 3180
C 61 3192
G 61 3205
T 61 3217
G 58 3229
A 58 3241
T 58 3252
G 61 3265
G 58 3277
G 61 3289
C 61 3301
C 61 3313
C 61 3324
C 61 3336
G 61 3348
C 61 3360
C 61 3373
G 61 3384
C 61 3396
G 61 3408
C 61 3420
G 61 3432
A 61 3444
C 61 3456
G 61 3467
G 58 3480
A 58 3492
G 61 3503
C 61 3515
C 58 3527
C 58 3539
A 58 3550
T 61 3561
C 61 3574
A 58 3585
C 58 3596
A 58 3607
G 61 3620
G 58 3632
A 58 3645
C 61 3656
C 61 3668
T 61 3680
C 58 3692
A 58 3703
G 61 3715
C 61 3727
C 61 3739
G 61 3752
A 61 3764
T 61 3775
G 61 3787
C 61 3799
C 61 3811
G 61 3823
T 61 3835
T 61 3847
G 61 3859
A 61 3871
A 61 3882
G 61 3894
A 61 3906
T 61 3916
C 61 3928
T 58 3940
T 61 3952
C 61 3964
G 61 3976
A 61 3988
G 61 4000
T 61 4012
A 61 4023
G 61 4035
G 58 4047
C 58 4059
G 58 4071
T 61 4083
A 61 4094
G 58 4106
C 61 4118
C 61 4130
G 61 4142
A 61 4154
C 61 4166
C 61 4178
T 61 4190
T 61 4202
C 61 4215
T 61 4226
T 61 4238
G 58 4250
T 58 4262
C 61 4274
G 61 4286
T 61 4297
A 61 4308
G 61 4321
G 61 4333
A 61 4345
G 58 4357
T 58 4368
G 61 4380
G 61 4392
A 61 4404
C 61 4415
C 61 4427
T 61 4439
C 61 4452
C 61 4463
C 61 4475
A 61 4486
G 61 4498
A 61 4510
A 61 4522
G 61 4534
G 61 4546
A 61 4558
G 61 4570
A 61 4582
G 61 4594
C 58 4605
T 58 4617
C 58 4629
G 58 4641
C 58 4653
T 61 4665
G 61 4677
A 61 4690
C 61 4701
G 58 4713
C 58 4725
C 58 4737
G 58 4749
T 61 4761
T 61 4773
G 61 4785
G 61 4797
A 61 4809
C 61 4821
T 61 4832
T 61 4844
G 58 4857
G 58 4869
C 58 4881
G 58 4893
A 61 4905
A 61 4916
C 61 4928
G 61 4940
A 61 4952
C 61 4963
A 61 4974
G 61 4987
C 61 4999
A 61 5010
G 61 5022
G 61 5035
G 61 5046
T 61 5058
C 61 5071
T 61 5083
T 61 5095
G 61 5107
G 61 5119
C 61 5131
G 61 5144
T 61 5155
T 61 5167
G 61 5179
G 61 5192
C 61 5203
C 58 5215
T 58 5227
G 61 5239
G 61 5252
G 61 5264
T 61 5275
G 61 5287
A 61 5299
A 61 5311
G 61 5323
T 61 5334
T 61 5346
C 61 5358
T 61 5370
C 61 5382
G 61 5394
T 61 5406
T 61 5418
G 61 5430
T 58 5442
C 58 5454
G 58 5466
T 61 5478
C 61 5490
G 61 5502
T 61 5514
T 61 5526
C 61 5538
T 61 5549
T 61 5561
G 61 5574
C 61 5585
C 61 5597
G 61 5609
G 61 5622
C 58 5633
G 58 5645
A 58 5657
T 58 5669
G 61 5681
G 61 5693
G 61 5705
G 61 5717
G 61 5730
T 61 5741
C 61 5753
A 61 5764
G 61 5777
G 61 5789
C 61 5801
C 61 5813
G 61 5825
A 61 5838
T 61 5849
C 61 5861
A 61 5873
T 61 5884
G 61 5897
G 61 5909
C 61 5921
C 61 5933
C 61 5945
A 61 5956
C 61 5968
G 61 5980
C 61 5993
C 61 6005
T 61 6017
G 61 6029
C 61 6042
G 61 6053
C 61 6066
G 61 6078
G 58 6090
A 58 6102
G 58 6114
G 58 6126
A 58 6138
C 61 6149
G 61 6161
C 61 6173
G 61 6185
C 61 6198
C 61 6210
G 58 6222
T 58 6234
A 58 6246
G 61 6258
A 61 6270
G 61 6282
G 61 6294
C 58 6306
T 58 6318
G 61 6330
G 61 6342
C 61 6354
C 61 6366
A 61 6378
G 61 6390
T 61 6402
T 61 6414
G 61 6426
C 61 6438
T 61 6450
T 61 6462
G 61 6475
G 61 6487
C 61 6499
G 61 6511
G 61 6523
T 61 6535
G 61 6547
C 61 6559
C 61 6571
C 61 6582
T 61 6595
T 61 6607
G 61 6619
G 61 6631
C 61 6644
C 61 6656
G 61 6668
C 61 6680
C 61 6691
G 61 6703
A 61 6716
C 61 6727
T 61 6739
C 61 6752
G 61 6764
G 58 6776
C 58 6788
G 58 6800
T 58 6812
C 61 6824
G 61 6836
T 61 6848
T 61 6860
G 61 6872
A 61 6884
G 61 6897
G 61 6909
G 61 6920
C 61 6932
G 61 6944
T 61 6956
T 61 6968
C 61 6980
T 61 6992
C 61 7004
G 61 7016
C 61 7029
C 61 7040
G 61 7053
T 61 7065
C 61 7077
G 61 7089
C 61 7101
C 61 7113
G 61 7124
A 61 7137
A 61 7148
G 61 7160
T 61 7172
C 61 7184
C 61 7195
A 61 7207
T 61 7218
G 61 7230
G 61 7243
T 58 7255
C 61 7267
A 61 7278
T 61 7290
G 61 7302
A 61 7315
T 61 7326
G 61 7339
T 61 7351
T 61 7363
G 61 7375
A 61 7387
C 61 7399
G 61 7411
G 61 7424
T 61 7436
G 61 7447
C 61 7460
T 61 7472
G 61 7484
A 61 7496
C 61 7508
C 61 7520
T 61 7532
T 61 7545
C 61 7557
A 61 7568
C 61 7580
C 61 7592
C 61 7604
C 61 7616
C 61 7628
T 61 7640
G 61 7651
G 61 7664
G 61 7676
C 61 7688
C 61 7700
T 61 7712
T 61 7724
G 61 7736
G 61 7749
C 61 7761
G 61 7773
T 61 7785
C 61 7797
C 61 7809
T 61 7820
T 61 7833
G 61 7845
A 61 7858
G 61 7870
C 61 7882
A 61 7893
G 61 7906
G 61 7918
T 61 7930
T 61 7942
G 61 7954
A 61 7966
G 61 7978
G 58 7991
G 58 8003
C 61 8015
A 58 8026
T 58 8038
T 61 8050
G 61 8062
C 61 8075
T 61 8087
C 61 8099
G 61 8112
G 58 8124
C 61 8136
A 58 8148
G 58 8160
G 58 8172
C 58 8184
C 61 8196
G 61 8208
C 61 8220
C 61 8233
C 61 8245
G 61 8257
G 61 8269
G 61 8281
T 61 8294
C 61 8305
G 61 8317
A 61 8330
C 61 8341
C 61 8354
G 61 8366
G 61 8378
C 61 8391
A 58 8402
G 58 8414
C 61 8426
G 61 8438
T 61 8451
G 58 8462
A 58 8475
T 61 8487
T 61 8499
T 61 8511
C 61 8523
G 61 8535
T 61 8547
G 61 8559
G 61 8571
C 61 8584
G 61 8596
C 61 8608
T 61 8620
G 61 8632
C 58 8644
C 58 8656
G 58 8668
G 61 8681
G 58 8692
A 58 8705
C 61 8717
A 58 8728
A 58 8740
C 58 8752
A 58 8764
C 61 8776
T 61 8788
C 58 8801
C 58 8813
G 58 8825
A 61 8838
T 61 8849
G 61 8862
G 58 8874
C 58 8886
C 61 8898
A 61 8909
C 61 8921
C 61 8933
A 61 8945
G 61 8957
T 61 8970
T 61 8982
C 61 8994
G 61 9006
C 61 9018
C 61 9030
G 61 9042
A 61 9054
G 58 9067
C 58 9079
A 58 9091
G 61 9103
G 61 9115
C 61 9127
A 61 9139
G 61 9151
T 61 9163
C 61 9175
G 61 9187
C 61 9199
A 61 9210
C 61 9222
A 61 9233
G 61 9245
G 58 9258
G 58 9270
A 58 9283
G 58 9295
C 61 9308
C 61 9320
G 61 9332
T 61 9344
C 58 9356
G 58 9368
C 58 9381
G 61 9392
G 61 9404
T 61 9416
C 61 9428
C 61 9440
T 61 9452
G 61 9464
G 61 9476
C 58 9488
T 31 9500
A 29 9511
C 41 9523
G 58 9535
C 58 9548
A 58 9559
C 58 9571
G 61 9582
A 58 9595
G 58 9608
G 58 9620
T 58 9632
G 58 9644
G 61 9656
C 61 9668
G 61 9680
A 61 9692
C 58 9704
G 58 9716
C 61 9728
C 61 9740
A 61 9751
G 61 9763
C 61 9776
A 61 9788
G 61 9800
T 61 9812
C 58 9824
G 61 9836
T 61 9848
C 61 9860
G 61 9871
T 61 9884
G 61 9896
C 61 9908
C 58 9920
G 58 9932
C 58 9944
T 61 9956
C 61 9968
G 57 9980
T 57 9992
G 52 10004
G 52 10015
A 45 10028
C 57 10040
A 50 10051
G 58 10063
C 61 10075
C 61 10087
G 61 10099
C 61 10111
A 61 10122
T 61 10134
G 61 10146
C 61 10158
C 61 10170
T 61 10183
T 61 10194
C 61 10207
C 61 10218
G 61 10230
A 58 10242
T 58 10254
G 58 10266
T 58 10277
G 58 10290
C 58 10301
T 58 10313
C 58 10325
G 51 10337
C 51 10349
G 51 10361
C 58 10373
T 61 10385
G 61 10397
G 61 10408
C 61 10421
C 61 10433
G 61 10444
G 58 10456
C 58 10468
G 58 10480
A 58 10493
C 58 10505
A 61 10517
A 58 10528
A 51 10539
G 51 10551
A 51 10564
C 51 10576
G 58 10588
G 51 10600
A 51 10612
T 51 10623
C 61 10636
C 51 10647
G 61 10660
G 61 10672
C 58 10684
G 58 10696
C 51 10708
G 46 10720
G 46 10730
C 58 10745
G 61 10757
G 58 10768
T 61 10781
G 61 10792
C 61 10804
T 61 10816
G 61 10828
G 61 10839
C 61 10853
C 58 10864
G 58 10877
C 51 10889
G 58 10900
A 51 10912
T 58 10924
G 61 10936
G 58 10947
C 61 10961
G 58 10973
A 58 10985
A 58 10996
G 58 11009
C 58 11020
T 58 11032
G 61 11044
G 61 11056
C 61 11069
C 58 11080
A 58 11092
G 58 11103
C 61 11115
C 58 11126
A 58 11138
T 51 11149
G 51 11161
T 51 11173
G 58 11185
C 61 11197
T 61 11209
G 58 11221
C 58 11233
G 58 11245
C 58 11257
C 58 11268
A 58 11280
A 58 11289
G 58 11301
T 58 11313
G 58 11325
C 61 11338
C 61 11347
T 61 11359
G 61 11371
A 58 11384
C 58 11395
T 58 11407
G 58 11419
C 58 11431
G 58 11443
C 58 11455
T 58 11466
G 58 11478
T 58 11492
C 51 11504
G 51 11516
T 58 11528
C 58 11539
G 58 11551
G 58 11562
T 58 11574
G 58 11586
T 58 11597
G 58 11609
A 58 11622
C 58 11634
C 58 11645
G 61 11658
G 58 11670
A 51 11682
T 58 11694
C 58 11706
G 61 11718
G 61 11729
T 61 11741
C 58 11753
G 58 11765
G 58 11777
C 58 11789
A 58 11802
A 51 11811
G 58 11823
A 58 11836
C 58 11847
G 58 11859
T 61 11870
C 58 11882
G 58 11894
A 58 11906
C 57 11919
C 50 11929
A 45 11942
A 30 11951
G 35 11962
A 50 11974
A 35 11985
C 58 12000
C 58 12010
T 58 12023
G 58 12035
A 58 12048
T 57 12060
T 57 12070
G 55 12083
G 52 12094
T 52 12106
C 57 12117
A 57 12128
T 58 12139
C 58 12151
T 58 12163
G 58 12175
C 58 12187
T 58 12199
G 58 12211
A 41 12222
C 41 12234
T 41 12246
C 58 12259
G 58 12270
A 58 12282
C 58 12294
T 58 12305
C 58 12317
G 58 12330
G 58 12341
T 51 12353
C 51 12366
C 50 12375
G 27 12387
A 22 12399
A 22 12407
C 45 12418
A 50 12431
T 50 12443
C 27 12455
A 7 12465
G 16 12480
G 15 12491
T 48 12504
C 40 12516
G 35 12528
C 35 12541
C 30 12552
G 30 12565
C 35 12576
G 49 12589
G 36 12600
T 51 12613
C 51 12625
G 40 12636
T 45 12650
T 45 12660
C 52 12671
A 50 12684
A 25 12694
C 21 12704
A 46 12715
A 26 12725
C 58 12739
G 58 12750
A 58 12762
G 58 12774
C 58 12786
T 58 12797
G 58 12810
G 58 12820
G 28 12832
A 26 12845
C 20 12856
A 50 12868
A 15 12880
C 51 12894
C 50 12904
G 30 12916
T 21 12929
G 45 12941
G 21 12952
A 45 12966
C 45 12977
G 52 12990
G 40 13000
T 52 13013
C 52 13025
C 52 13035
T 52 13048
G 30 13059
C 21 13072
G 45 13084
G 21 13095
C 45 13108
T 45 13120
T 45 13130
G 22 13143
A 20 13155
G 27 13167
C 45 13181
C 45 13190
G 50 13204
G 45 13214
A 25 13226
A 9 13236
A 8 13247
C 38 13259
C 25 13270
A 37 13283
A 35 13292
G 36 13305
C 41 13317
A 40 13328
T 26 13339
C 14 13351
T 14 13363
C 15 13375
G 30 13387
T 21 13399
C 22 13412
C 11 13423
C 8 13435
C 3 13448
A 20 13463
A 25 13473
C 15 13486
T 26 13498
G 28 13511
G 45 13522
G 41 13535
G 40 13548
A 30 13561
C 35 13573
C 11 13585
A 24 13596
G 27 13609
G 43 13620
G 35 13632
G 35 13642
C 35 13654
A 40 13665
T 40 13677
C 44 13689
G 47 13702
G 31 13713
T 20 13726
C 21 13738
A 22 13750
T 16 13759
C 14 13769
T 14 13780
G 26 13792
G 40 13804
G 40 13815
G 33 13825
G 32 13835
G 30 13845
C 38 13860
C 25 13871
T 8 13885
T 9 13897
T 20 13909
G 33 13921
G 28 13933
G 8 13945
C 12 13958
C 19 13967
A 10 13976
A 19 13988
A 14 13999
G 35 14014
G 30 14028
C 35 14042
C 20 14052
A 11 14064
C 40 14076
C 26 14089
C 21 14100
C 10 14112
G 2 14126
C 5 14132
A 7 14143
T 5 14155
C 16 14167
G 39 14180
G 31 14192
G 22 14204
G 20 14215
T 16 14229
C 14 14241
G 14 14256
G 12 14272
G 3 14283
T 9 14295
G 14 14307
A 26 14320
A 24 14330
A 19 14342
G 11 14354
T 16 14366
C 19 14378
G 19 14391
G 20 14402
G 26 14414
A 25 14427
A 19 14438
C 9 14450
C 8 14462
G 8 14474
C 6 14485
A 8 14497
C 20 14506
C 6 14517
T 8 14530
C 25 14542
G 8 14555
C 6 14567
A 6 14580
G 16 14592
T 21 14607
T 21 14618
C 25 14631
G 18 14645
A 8 14657
C 9 14671
C 8 14681
T 4 14694
C 15 14708
C 8 14718
A 11 14731
G 11 14745
T 2 14757
A 5 14768
A 13 14780
A 10 14790
G 7 14798
A 8 14815
G 4 14827
G 8 14839
G 13 14852
A 5 14863
A 5 14875
G 8 14885
A 8 14902
T 9 14917
A 6 14928
A 9 14940
A 9 14952
G 8 14965
A 12 14976
T 9 14989
A 19 14999
A 7 15009
A 8 15019
G 4 15031
G 9 15043
A 9 15055
G 19 15068
G 12 15078
G 12 15092
A 7 15112
END_DNA

END_SEQUENCE
```
