## supplementary data 2 for "A long-hidden prevalent PCR artifact and its application in DNA library screening": EF31178965_EF31178965.phd.1

```
BEGIN_SEQUENCE EF31178965

BEGIN_COMMENT

CHROMAT_FILE: EF31178965
BASECALLER_VERSION: PEAKTRACE 6.93
TRACE_PROCESSOR_VERSION: PEAKTRACE 6.93
QUALITY_LEVELS: 99
TIME: Wed Sep 02 08:28:57 2020
TRACE_ARRAY_MIN_INDEX: 0
TRACE_ARRAY_MAX_INDEX: 2385
TRIM: -1 -1 -1.000000e+000
TRACE_PEAK_AREA_RATIO: -1.000000e+000
CHEM: term
DYE: big

END_COMMENT

BEGIN_DNA
C 7 10
G 10 15
G 31 28
G 20 39
G 20 49
C 9 60
G 11 72
C 26 83
T 28 96
G 28 110
G 28 122
C 20 135
C 20 141
A 25 146
G 20 156
C 27 168
T 36 182
C 29 192
G 27 202
A 17 217
G 40 231
G 45 245
C 40 257
G 41 267
T 41 281
T 52 293
G 52 304
C 58 317
G 58 328
A 28 340
T 51 351
A 46 362
G 46 372
T 51 386
G 58 398
G 60 412
G 27 425
A 17 436
C 9 442
A 15 455
T 57 465
C 57 478
G 58 490
C 58 503
G 61 516
G 58 529
C 58 541
G 58 552
G 46 565
T 29 578
G 29 588
A 29 603
G 28 612
C 46 624
T 58 637
C 58 648
G 61 660
C 61 671
C 61 683
C 61 694
C 51 706
G 51 716
T 46 731
T 58 744
C 58 754
C 58 766
C 41 776
G 51 788
G 46 801
T 58 815
G 58 825
C 46 837
A 46 848
C 46 857
G 58 869
G 61 882
C 58 895
A 58 907
C 58 917
C 38 930
G 38 940
A 38 957
G 38 967
A 38 982
A 58 994
T 58 1004
G 61 1016
T 58 1027
T 58 1040
C 61 1052
A 61 1063
T 58 1074
C 61 1087
G 61 1100
C 61 1113
C 61 1126
T 61 1139
C 58 1151
G 58 1162
G 58 1177
C 61 1188
C 61 1201
T 61 1213
C 51 1225
G 38 1236
A 38 1251
C 46 1261
G 58 1273
A 58 1287
C 61 1297
C 61 1310
A 61 1321
C 58 1332
G 58 1343
G 51 1357
C 51 1371
A 51 1383
C 51 1393
C 46 1406
G 46 1417
G 51 1432
T 51 1446
C 61 1458
T 61 1471
G 61 1483
G 61 1497
C 61 1509
G 58 1521
G 58 1535
G 58 1547
C 51 1559
C 51 1571
A 58 1583
G 58 1594
C 58 1607
G 58 1619
C 58 1632
A 61 1644
T 61 1656
C 58 1668
G 58 1680
G 58 1694
C 61 1706
A 61 1718
A 61 1730
T 61 1741
C 61 1753
C 61 1766
C 58 1778
G 51 1791
T 41 1804
T 51 1817
C 58 1829
G 58 1841
C 58 1853
C 61 1865
T 61 1878
G 61 1889
C 61 1902
G 61 1914
C 58 1926
C 58 1938
A 58 1949
G 58 1960
G 38 1972
A 38 1987
T 58 1998
C 61 2010
C 61 2022
T 61 2034
C 61 2046
T 61 2059
C 61 2071
C 58 2083
C 51 2095
T 51 2107
A 58 2118
T 61 2130
A 61 2142
G 61 2153
T 58 2166
G 51 2178
A 51 2190
G 58 2201
T 58 2213
C 58 2225
G 58 2238
T 58 2250
A 51 2262
T 58 2273
T 51 2285
A 52 2297
G 49 2309
C 48 2321
G 47 2334
A 26 2346
G 11 2360
C 11 2373
C 9 2385
END_DNA

END_SEQUENCE
```
