## supplementary data 2 for "A long-hidden prevalent PCR artifact and its application in DNA library screening": EF31178966_EF31178966.phd.1

```
BEGIN_SEQUENCE EF31178966

BEGIN_COMMENT

CHROMAT_FILE: EF31178966
BASECALLER_VERSION: PEAKTRACE 6.93
TRACE_PROCESSOR_VERSION: PEAKTRACE 6.93
QUALITY_LEVELS: 99
TIME: Wed Sep 02 08:28:58 2020
TRACE_ARRAY_MIN_INDEX: 0
TRACE_ARRAY_MAX_INDEX: 16246
TRIM: -1 -1 -1.000000e+000
TRACE_PEAK_AREA_RATIO: -1.000000e+000
CHEM: term
DYE: big

END_COMMENT

BEGIN_DNA
G 19 8
G 20 18
G 20 30
G 10 42
T 8 54
C 13 63
G 9 75
G 7 84
T 5 99
G 14 113
G 19 125
C 6 138
C 6 148
G 20 160
C 26 173
T 21 186
G 7 200
G 16 209
A 27 224
C 13 227
G 12 237
G 26 250
C 31 264
G 31 274
T 44 288
T 44 299
G 45 312
C 44 323
G 45 335
A 39 344
A 20 350
T 33 358
A 27 369
G 27 379
T 42 395
G 26 407
G 27 418
G 28 433
A 26 447
C 28 454
A 26 464
T 28 474
C 40 487
G 41 499
C 29 511
T 17 517
G 16 525
T 19 538
C 30 551
G 40 562
G 28 575
T 27 587
G 26 598
A 26 613
G 25 622
C 48 633
T 41 645
C 29 656
G 29 668
C 41 679
C 51 691
C 50 702
C 50 713
G 30 724
A 19 737
T 35 750
C 40 761
C 28 772
C 41 783
G 41 794
G 36 806
T 28 820
G 51 831
C 58 842
A 55 853
C 58 862
G 58 874
G 58 886
C 58 899
A 58 910
C 58 920
C 51 932
G 38 943
A 36 958
G 46 968
A 46 982
A 51 994
T 58 1004
G 58 1016
T 58 1027
T 58 1039
C 61 1051
A 61 1061
T 51 1072
C 58 1085
G 58 1098
C 61 1110
C 61 1122
T 58 1135
C 58 1147
G 58 1159
G 58 1172
C 61 1183
C 61 1196
T 61 1208
C 58 1219
G 46 1230
A 46 1244
C 58 1254
G 61 1266
G 61 1279
C 58 1291
A 51 1302
G 51 1313
G 58 1326
G 58 1338
C 51 1350
G 51 1362
C 51 1374
T 58 1387
G 58 1398
A 58 1412
A 58 1424
T 58 1435
G 61 1447
G 61 1460
T 58 1471
C 61 1483
C 61 1495
A 51 1506
G 58 1518
A 58 1531
G 61 1542
C 61 1554
A 61 1566
G 58 1578
T 51 1590
T 51 1602
C 51 1614
C 58 1626
A 58 1636
G 61 1649
C 58 1661
G 51 1673
C 51 1685
C 58 1697
C 58 1709
G 58 1721
C 61 1733
A 61 1745
C 61 1755
C 61 1768
C 61 1779
C 58 1792
G 58 1803
T 58 1817
G 51 1828
C 58 1841
T 58 1853
C 58 1864
C 58 1876
A 58 1887
G 61 1898
G 61 1911
G 61 1923
C 61 1936
G 58 1948
T 58 1960
C 58 1972
G 58 1983
T 58 1996
C 61 2008
C 61 2020
A 61 2030
G 61 2043
C 61 2055
C 61 2067
G 58 2079
G 58 2092
C 61 2104
C 61 2116
C 61 2128
A 61 2138
T 58 2150
A 58 2162
C 58 2174
G 51 2186
A 51 2198
C 51 2210
G 58 2222
G 58 2235
T 58 2246
C 51 2259
G 51 2271
G 58 2284
C 58 2295
G 58 2307
T 58 2320
C 61 2332
G 61 2343
G 61 2356
T 61 2368
C 61 2380
T 61 2392
G 58 2405
G 58 2417
C 58 2429
G 51 2441
C 61 2452
A 58 2464
T 58 2475
C 58 2487
A 58 2498
G 61 2511
G 58 2523
A 51 2536
C 51 2547
C 58 2559
A 58 2569
T 58 2581
G 61 2593
G 61 2606
C 61 2619
G 58 2631
A 58 2643
C 58 2654
A 58 2666
C 58 2677
G 58 2689
C 61 2702
T 61 2714
C 61 2727
G 61 2739
T 61 2751
C 61 2763
A 61 2774
G 61 2786
C 58 2798
T 58 2810
A 58 2821
C 58 2833
T 61 2845
C 61 2857
C 61 2870
G 61 2881
T 61 2894
G 61 2906
C 61 2917
C 61 2930
G 58 2942
T 58 2954
C 61 2966
G 61 2977
C 61 2989
T 61 3002
G 58 3014
A 58 3026
C 58 3037
A 58 3048
G 58 3060
T 58 3072
C 58 3084
G 58 3096
A 61 3109
A 61 3120
C 61 3132
A 61 3143
C 61 3154
C 61 3167
G 58 3179
G 58 3192
A 58 3205
G 58 3216
C 58 3228
T 58 3240
C 58 3252
G 58 3264
C 58 3276
T 58 3288
G 61 3300
C 61 3312
C 61 3324
C 61 3336
G 58 3348
T 58 3360
G 58 3372
C 58 3383
C 58 3396
C 58 3407
A 58 3418
C 58 3429
C 58 3442
G 51 3454
A 51 3466
T 51 3478
C 58 3490
T 58 3502
C 58 3514
G 51 3527
G 51 3539
C 51 3551
G 58 3563
G 51 3575
T 58 3586
C 51 3598
C 58 3610
G 58 3622
C 61 3634
C 61 3646
C 61 3658
A 58 3668
G 58 3681
C 58 3693
G 61 3705
A 61 3717
C 61 3729
A 61 3739
G 61 3752
C 58 3764
G 58 3776
G 58 3789
C 61 3800
T 61 3812
T 61 3824
C 61 3836
T 61 3848
T 61 3860
C 61 3873
T 61 3885
C 61 3896
C 61 3908
G 61 3920
A 61 3932
C 61 3943
T 61 3955
G 61 3967
G 61 3979
G 61 3991
C 61 4004
C 61 4015
A 61 4026
C 61 4037
A 61 4048
T 61 4061
C 61 4073
C 61 4085
G 61 4097
T 61 4110
G 61 4121
G 61 4134
T 61 4146
T 61 4158
T 61 4170
C 61 4181
C 61 4193
C 61 4205
T 61 4217
G 61 4229
A 61 4242
C 61 4254
C 61 4265
C 61 4277
C 61 4288
C 58 4300
G 58 4312
A 58 4324
C 58 4336
C 58 4348
A 58 4358
G 61 4371
G 61 4384
C 61 4395
C 58 4407
G 58 4420
T 58 4431
C 34 4444
G 58 4456
T 61 4468
T 61 4480
C 61 4492
T 58 4504
G 58 4516
C 61 4528
A 61 4539
C 61 4550
G 58 4562
C 58 4575
C 58 4587
G 61 4599
G 61 4611
C 61 4623
A 61 4635
T 61 4646
G 61 4658
C 61 4670
T 58 4682
C 58 4695
A 58 4706
C 61 4718
C 61 4730
C 61 4742
G 61 4754
C 61 4766
T 61 4779
G 61 4791
G 61 4803
G 58 4815
A 58 4827
C 61 4839
C 61 4850
T 61 4862
C 61 4875
G 61 4887
G 58 4899
C 61 4911
A 61 4922
G 61 4934
C 61 4946
G 58 4958
G 58 4971
C 61 4982
C 61 4994
A 61 5006
G 61 5018
C 61 5030
G 61 5042
C 61 5054
A 58 5065
T 58 5077
C 61 5089
G 58 5102
G 51 5115
C 58 5126
A 58 5138
A 61 5149
T 61 5161
C 61 5173
C 61 5185
C 61 5197
G 61 5209
T 61 5221
T 61 5234
C 61 5246
G 61 5257
C 61 5269
C 61 5281
T 58 5293
G 58 5305
C 58 5317
G 61 5329
C 61 5340
C 61 5352
A 61 5363
G 61 5375
G 61 5387
A 61 5399
T 61 5410
C 61 5422
C 61 5434
T 61 5446
C 61 5458
T 61 5469
C 61 5481
C 61 5493
C 61 5504
T 61 5516
A 58 5528
T 58 5539
A 58 5550
G 61 5562
T 50 5572
G 50 5584
A 17 5593
T 8 5604
C 13 5611
G 9 5625
G 9 5639
T 8 5647
A 25 5658
A 50 5670
T 51 5683
T 51 5694
A 51 5707
G 41 5719
C 20 5732
G 26 5745
A 17 5756
C 20 5771
A 46 5782
G 58 5795
G 58 5806
C 58 5819
C 58 5829
G 58 5842
A 58 5854
T 58 5866
C 58 5878
A 58 5890
T 58 5902
G 58 5914
G 58 5926
C 58 5940
C 58 5951
C 58 5962
A 58 5974
C 58 5986
G 58 5998
C 58 6010
C 41 6023
T 40 6034
G 40 6049
C 25 6064
C 30 6078
G 35 6091
G 28 6103
A 21 6115
G 26 6127
G 21 6137
G 22 6148
A 22 6156
C 40 6170
G 44 6179
C 45 6191
G 42 6203
C 29 6217
C 29 6227
G 28 6241
T 28 6254
A 22 6267
G 12 6279
A 21 6294
G 18 6308
C 35 6320
T 35 6336
G 47 6348
G 47 6360
C 44 6373
C 44 6384
A 44 6396
G 45 6408
T 44 6421
T 20 6432
G 11 6442
G 11 6456
T 11 6469
T 45 6480
G 27 6493
G 51 6505
C 24 6513
G 24 6524
G 51 6541
T 51 6553
G 29 6565
C 41 6579
C 41 6589
C 51 6601
T 52 6613
T 52 6625
G 41 6637
G 28 6649
C 28 6661
C 46 6674
G 58 6686
C 58 6698
C 51 6710
G 51 6722
A 51 6735
C 51 6746
T 58 6758
C 58 6770
G 58 6782
G 22 6794
C 24 6806
G 29 6818
T 58 6831
C 58 6843
G 58 6854
T 58 6867
T 58 6879
G 58 6891
A 58 6903
G 58 6915
G 58 6927
G 51 6939
C 51 6951
G 51 6963
T 58 6975
T 58 6987
C 58 6999
T 58 7011
C 58 7023
G 58 7035
C 51 7047
C 51 7059
G 51 7071
T 51 7083
C 51 7095
G 51 7106
C 51 7119
C 51 7131
G 58 7142
A 58 7155
A 58 7167
G 58 7178
T 58 7190
C 58 7202
C 58 7213
A 58 7224
T 58 7236
G 58 7248
G 58 7261
T 51 7273
C 51 7285
A 58 7296
T 58 7308
G 58 7320
A 51 7333
T 51 7344
G 58 7357
T 58 7368
T 58 7380
G 58 7393
A 58 7405
C 58 7416
G 58 7429
G 58 7441
T 58 7453
G 58 7464
C 58 7477
T 58 7489
G 58 7501
A 58 7514
C 58 7526
C 58 7538
T 58 7550
T 51 7562
C 58 7574
A 51 7585
C 51 7597
C 58 7609
C 58 7622
C 58 7633
C 58 7645
T 58 7657
G 58 7669
G 58 7681
G 58 7693
C 51 7706
C 58 7717
T 58 7729
T 58 7741
G 58 7753
G 58 7765
C 58 7777
G 58 7789
T 58 7801
C 51 7813
C 51 7825
T 51 7837
T 51 7849
G 51 7861
A 58 7874
G 58 7886
C 58 7898
A 58 7909
G 58 7921
G 58 7933
T 58 7945
T 58 7957
G 61 7969
A 58 7982
G 58 7994
G 58 8006
G 58 8019
C 58 8030
A 51 8041
T 51 8053
T 61 8065
G 58 8077
C 58 8089
T 58 8102
C 58 8114
G 58 8126
G 58 8138
C 51 8150
A 51 8162
G 58 8174
G 58 8186
C 58 8199
C 58 8210
G 58 8222
C 58 8234
C 58 8247
C 58 8259
G 58 8270
G 58 8283
G 58 8295
T 51 8307
C 51 8319
G 51 8330
A 58 8343
C 58 8355
C 58 8367
G 51 8379
G 51 8392
C 58 8404
A 51 8415
G 51 8427
C 58 8439
G 58 8451
T 58 8463
G 58 8475
A 58 8488
A 58 8500
G 58 8512
T 58 8525
C 58 8536
G 58 8548
A 58 8561
C 58 8573
C 58 8585
T 61 8597
G 51 8609
C 51 8621
A 58 8632
C 58 8644
G 51 8656
G 58 8668
A 58 8681
C 58 8693
G 58 8704
G 58 8716
G 58 8728
T 51 8741
C 51 8753
G 51 8765
G 58 8777
C 58 8789
C 58 8801
T 61 8814
T 61 8826
C 61 8838
T 61 8849
G 61 8861
C 58 8873
A 51 8885
G 51 8895
C 51 8908
G 58 8920
C 58 8931
G 58 8943
G 58 8955
C 58 8968
G 51 8979
A 51 8992
G 58 9003
C 58 9016
G 58 9028
C 58 9040
C 58 9052
T 61 9064
G 61 9075
G 58 9087
T 58 9100
C 58 9112
G 58 9124
C 58 9135
G 51 9147
G 51 9159
C 51 9171
G 51 9183
G 51 9195
G 58 9207
T 58 9219
G 51 9230
A 51 9243
T 51 9254
G 58 9267
G 58 9279
A 58 9291
G 58 9303
G 58 9316
C 58 9327
C 58 9339
T 61 9351
T 61 9363
G 51 9375
T 58 9387
T 58 9399
G 58 9411
T 58 9423
C 58 9434
C 51 9446
A 51 9457
G 51 9469
C 51 9481
G 51 9493
G 58 9504
C 58 9517
C 61 9529
C 61 9540
G 61 9552
C 61 9565
C 61 9577
T 61 9588
T 61 9600
C 51 9613
G 51 9624
A 51 9636
T 61 9647
G 58 9659
T 58 9671
C 58 9683
G 58 9694
A 58 9707
A 58 9719
G 58 9731
T 61 9743
C 58 9755
G 58 9767
A 58 9779
G 61 9791
C 61 9804
C 61 9816
G 61 9828
G 58 9839
T 58 9851
G 58 9862
C 58 9874
A 58 9885
C 58 9897
G 58 9909
T 61 9921
T 61 9933
G 51 9945
T 51 9957
T 51 9969
G 51 9982
G 58 9994
T 58 10005
C 58 10017
T 58 10029
T 61 10040
G 61 10052
A 58 10064
C 51 10076
G 51 10087
A 51 10100
C 58 10112
G 58 10123
T 58 10136
T 58 10147
G 58 10159
G 58 10170
C 51 10183
G 58 10195
T 51 10207
A 58 10219
G 58 10231
G 58 10243
C 58 10255
G 58 10267
G 58 10279
C 58 10292
C 58 10303
T 61 10315
G 58 10326
C 61 10338
A 58 10350
G 58 10362
G 58 10374
C 58 10385
T 58 10397
G 61 10409
G 58 10421
A 51 10434
C 58 10446
G 58 10457
T 61 10469
G 58 10482
C 58 10493
T 58 10505
G 58 10517
G 51 10528
T 51 10542
G 58 10553
C 58 10564
A 58 10576
G 58 10588
G 58 10599
T 58 10612
G 58 10623
A 51 10636
G 58 10649
G 58 10660
G 51 10671
C 58 10683
C 58 10695
A 58 10707
G 58 10718
C 58 10731
T 58 10743
C 58 10755
A 58 10767
C 58 10779
C 58 10790
A 58 10801
C 61 10814
C 58 10825
C 58 10836
T 58 10848
C 46 10860
G 46 10873
G 46 10883
C 51 10896
G 58 10908
C 58 10920
C 51 10931
G 51 10943
C 51 10955
C 51 10966
G 51 10978
A 58 10991
A 58 11002
G 51 11015
G 51 11026
A 36 11038
G 28 11049
A 28 11062
T 46 11072
G 51 11085
A 51 11097
T 58 11109
C 58 11120
A 58 11132
C 51 11144
G 58 11155
T 58 11168
C 58 11180
G 58 11193
C 58 11205
C 51 11216
G 51 11228
C 61 11241
C 51 11251
G 58 11263
G 51 11275
C 58 11288
C 51 11299
G 51 11311
A 51 11323
C 58 11334
T 58 11346
G 58 11358
C 51 11370
A 51 11381
G 51 11394
C 58 11405
G 58 11416
A 58 11429
G 58 11440
C 58 11452
T 58 11464
G 61 11476
A 58 11489
T 58 11500
C 58 11512
T 58 11524
G 58 11536
G 51 11547
G 51 11559
A 51 11572
C 58 11584
T 58 11596
T 58 11606
G 58 11618
A 58 11631
A 58 11641
C 58 11654
G 58 11666
C 60 11678
C 60 11689
C 52 11700
C 52 11711
G 52 11724
A 57 11736
C 57 11748
G 51 11760
G 51 11770
C 58 11784
C 51 11795
G 51 11807
A 51 11819
G 46 11830
C 46 11843
C 34 11853
G 28 11865
C 58 11878
C 55 11888
C 28 11900
G 58 11914
G 55 11925
T 58 11937
A 40 11948
C 35 11960
A 40 11972
A 30 11982
G 52 11994
A 40 12006
C 50 12018
G 46 12029
A 51 12042
G 51 12055
G 51 12066
T 58 12079
T 58 12089
C 58 12101
A 58 12113
C 58 12125
C 58 12135
G 58 12148
G 58 12158
C 58 12171
A 58 12181
T 46 12192
G 28 12204
G 28 12214
A 33 12228
G 33 12240
T 40 12253
T 28 12264
C 30 12276
T 57 12289
T 52 12299
T 30 12310
G 45 12323
A 57 12334
C 57 12346
G 58 12359
G 57 12369
T 40 12381
C 20 12392
T 57 12405
C 57 12416
G 58 12429
G 58 12439
T 58 12452
T 58 12462
G 51 12475
G 51 12485
T 58 12499
C 17 12511
G 17 12524
G 17 12533
A 17 12547
C 17 12558
G 19 12569
A 14 12581
C 19 12594
C 17 12604
G 19 12617
G 17 12629
G 16 12639
A 20 12653
G 18 12665
C 18 12676
G 17 12689
G 17 12699
C 18 12711
T 18 12724
T 18 12734
C 18 12747
G 18 12758
T 14 12770
C 16 12781
T 18 12793
C 18 12806
C 17 12816
T 19 12827
C 19 12838
C 15 12848
T 16 12862
G 8 12873
A 7 12886
A 3 12895
G 10 12906
C 11 12917
A 15 12930
G 16 12942
C 17 12954
A 19 12965
G 19 12978
G 19 12988
A 17 13002
C 18 13013
G 16 13024
A 15 13037
C 15 13047
C 14 13056
T 18 13070
G 9 13081
C 17 13094
G 14 13105
C 12 13118
A 19 13130
G 19 13140
T 14 13153
C 20 13164
G 20 13177
A 20 13188
C 13 13199
A 19 13209
T 7 13221
C 13 13233
T 13 13245
G 16 13258
T 19 13271
T 16 13281
C 16 13293
G 16 13306
A 14 13316
T 14 13328
C 14 13339
A 16 13351
T 14 13362
C 13 13375
C 9 13384
G 10 13397
T 15 13408
C 10 13418
C 9 13428
T 10 13442
A 13 13454
T 10 13466
C 16 13479
T 14 13490
C 14 13503
G 8 13514
C 18 13527
C 14 13537
G 14 13549
C 12 13567
G 17 13581
G 13 13594
C 17 13606
C 16 13616
C 14 13626
G 20 13639
C 20 13651
C 20 13661
G 15 13674
C 15 13687
C 8 13697
G 8 13710
G 7 13723
G 15 13740
C 19 13753
C 14 13763
T 16 13776
G 17 13789
G 15 13799
G 10 13814
G 10 13824
A 8 13839
C 10 13851
C 9 13861
C 10 13871
G 19 13883
A 13 13896
C 18 13908
C 18 13918
A 18 13928
T 19 13938
G 9 13949
C 19 13962
G 20 13974
G 19 13985
C 15 13998
T 10 14009
C 9 14020
A 9 14030
C 8 14043
C 9 14054
G 13 14066
A 14 14079
A 6 14089
A 11 14100
T 19 14111
T 15 14122
G 17 14135
C 10 14147
G 14 14159
A 14 14172
A 8 14182
C 12 14194
T 14 14206
C 4 14218
C 3 14229
C 8 14240
A 12 14252
G 14 14264
C 10 14279
A 14 14291
A 7 14303
T 14 14316
C 17 14328
G 21 14339
A 21 14350
T 9 14363
T 8 14373
C 14 14386
C 8 14398
C 8 14409
C 8 14421
G 21 14432
G 13 14442
A 14 14456
G 10 14469
G 10 14479
A 17 14495
C 17 14510
A 14 14521
A 10 14531
T 13 14544
G 19 14555
A 16 14568
T 6 14580
C 15 14592
C 18 14604
C 17 14616
T 13 14628
C 13 14639
C 2 14650
C 6 14661
G 13 14673
A 17 14685
T 4 14697
T 8 14708
C 13 14720
C 13 14729
A 9 14741
A 8 14752
C 5 14765
C 11 14777
G 13 14791
A 8 14806
T 16 14817
C 12 14829
G 20 14841
A 16 14855
A 10 14866
A 2 14877
C 10 14894
G 13 14909
G 11 14920
G 13 14931
G 11 14941
G 8 14953
G 6 14965
G 13 14976
G 13 14988
G 9 14999
G 10 15010
G 12 15021
G 12 15033
C 10 15045
C 11 15057
C 10 15069
C 7 15081
T 12 15095
C 8 15108
T 6 15123
T 6 15134
C 8 15146
G 10 15158
G 15 15169
A 6 15183
G 6 15195
G 12 15208
G 6 15219
A 9 15232
G 15 15245
G 14 15257
G 10 15267
T 13 15278
T 8 15289
C 16 15303
C 8 15312
C 10 15323
C 9 15335
C 2 15352
A 9 15366
G 13 15373
G 8 15385
T 8 15395
C 8 15410
C 8 15422
T 8 15437
G 16 15447
G 8 15462
A 7 15475
C 5 15488
C 10 15500
C 15 15510
C 3 15521
T 3 15534
C 3 15546
A 8 15557
A 14 15570
T 10 15583
T 10 15594
T 10 15605
C 7 15619
A 3 15633
A 3 15650
A 5 15660
A 7 15670
G 8 15681
A 3 15691
G 5 15703
A 8 15716
A 7 15731
G 16 15742
G 16 15754
G 15 15763
G 15 15780
G 12 15791
G 9 15803
G 8 15813
C 9 15820
G 8 15832
G 12 15842
G 16 15855
G 12 15867
G 9 15875
C 9 15887
C 6 15898
T 8 15909
C 8 15919
T 16 15930
T 16 15940
T 17 15953
T 15 15960
T 8 15973
T 6 15980
T 6 15993
G 15 16003
G 16 16017
G 12 16029
G 8 16038
G 3 16048
G 3 16065
C 7 16077
G 17 16087
G 11 16100
G 7 16116
G 6 16129
A 14 16142
A 17 16151
A 12 16161
A 13 16169
A 10 16182
A 8 16194
C 6 16200
C 3 16212
C 6 16226
C 8 16235
G 8 16246
END_DNA

END_SEQUENCE
```
