## supplementary data 2 for "A long-hidden prevalent PCR artifact and its application in DNA library screening": EF31178968_EF31178968.phd.1

```
BEGIN_SEQUENCE EF31178968

BEGIN_COMMENT

CHROMAT_FILE: EF31178968
BASECALLER_VERSION: PEAKTRACE 6.93
TRACE_PROCESSOR_VERSION: PEAKTRACE 6.93
QUALITY_LEVELS: 99
TIME: Wed Sep 02 08:29:07 2020
TRACE_ARRAY_MIN_INDEX: 0
TRACE_ARRAY_MAX_INDEX: 9753
TRIM: -1 -1 -1.000000e+000
TRACE_PEAK_AREA_RATIO: -1.000000e+000
CHEM: term
DYE: big

END_COMMENT

BEGIN_DNA
G 18 8
G 18 17
G 18 30
G 10 41
T 8 54
C 8 63
G 14 74
G 10 83
T 15 97
C 23 107
G 18 120
G 18 132
C 18 142
C 18 148
G 18 160
C 23 173
T 23 186
C 21 198
G 17 209
A 11 223
C 11 231
T 7 243
C 5 254
C 20 266
G 14 277
A 14 289
T 22 303
G 29 314
C 24 327
G 26 338
A 30 352
T 28 363
A 20 375
G 25 387
T 26 399
G 8 412
A 8 426
G 11 438
A 21 452
C 30 462
A 26 471
T 28 481
C 32 493
G 32 506
C 20 519
G 8 532
C 6 544
C 6 550
T 13 559
G 13 569
G 13 583
T 17 596
G 15 606
A 25 620
G 25 629
C 25 641
T 28 654
C 27 665
G 33 676
C 43 687
C 42 699
C 26 710
C 16 723
G 26 734
T 17 748
T 22 762
C 30 771
C 31 781
C 25 793
G 26 805
G 14 818
C 14 827
G 18 841
C 26 852
A 16 864
C 25 874
G 41 887
G 20 899
T 9 912
A 9 922
C 25 933
C 16 945
G 23 956
A 15 971
G 23 981
A 26 996
A 14 1008
T 14 1017
G 28 1030
T 28 1040
T 31 1053
C 28 1065
A 28 1076
T 29 1086
C 29 1098
G 36 1113
C 44 1125
C 44 1137
T 29 1149
C 26 1161
G 18 1173
G 18 1187
C 26 1198
C 29 1210
T 29 1223
C 36 1234
G 25 1247
A 26 1260
C 28 1270
G 29 1281
G 35 1294
C 16 1306
A 16 1318
G 16 1328
G 17 1342
G 27 1355
C 36 1366
G 29 1379
C 46 1391
T 30 1404
G 44 1416
A 30 1429
A 41 1441
G 26 1451
G 16 1464
A 26 1477
A 31 1488
A 49 1500
C 46 1509
C 46 1520
T 51 1534
T 51 1547
G 51 1559
C 41 1571
T 29 1584
G 51 1597
C 32 1609
C 32 1620
G 46 1632
A 26 1646
C 18 1656
G 31 1668
G 32 1680
C 46 1693
G 36 1704
T 36 1717
C 28 1728
C 26 1741
A 26 1751
G 46 1762
G 46 1776
C 45 1789
C 45 1801
G 28 1813
G 17 1826
T 25 1838
G 51 1850
C 32 1862
C 29 1873
G 31 1886
T 28 1899
C 17 1910
G 26 1923
A 51 1936
C 51 1947
G 58 1960
G 51 1971
T 41 1984
C 51 1995
G 29 2007
C 29 2018
C 34 2031
G 34 2043
C 51 2055
C 51 2068
A 51 2078
C 41 2089
C 36 2101
A 36 2111
C 32 2125
C 51 2137
G 36 2148
A 27 2162
C 34 2172
G 46 2185
A 32 2198
G 51 2208
G 41 2221
T 20 2232
T 41 2245
C 31 2256
G 48 2268
C 47 2280
A 26 2291
A 14 2303
A 14 2314
C 26 2323
G 43 2338
C 30 2350
T 34 2363
T 16 2375
G 27 2387
C 41 2398
C 28 2411
A 17 2422
G 12 2433
T 17 2445
A 27 2458
C 30 2469
T 30 2481
C 31 2493
A 18 2504
G 31 2517
A 44 2529
T 44 2540
T 30 2553
C 40 2565
A 28 2575
G 16 2587
G 17 2600
G 17 2612
C 17 2624
G 27 2636
T 18 2648
T 27 2660
C 36 2672
A 28 2683
G 27 2696
G 26 2708
C 17 2719
G 17 2732
G 17 2744
T 31 2756
A 29 2767
C 28 2778
T 30 2791
T 29 2803
C 28 2815
A 16 2826
G 16 2838
C 29 2850
T 39 2863
G 45 2875
C 26 2886
C 15 2898
C 17 2910
C 29 2921
G 43 2933
A 29 2945
C 29 2957
T 28 2970
C 29 2982
G 27 2994
A 27 3006
C 26 3017
A 36 3028
T 18 3039
C 15 3052
C 26 3064
A 58 3075
G 55 3088
G 61 3100
G 61 3112
C 58 3124
C 58 3136
A 61 3147
G 61 3159
C 61 3171
A 58 3183
C 58 3194
G 61 3206
T 61 3218
A 61 3230
C 61 3242
A 58 3253
G 61 3265
C 61 3277
G 61 3289
T 61 3302
C 61 3314
C 61 3326
G 61 3338
G 61 3351
G 61 3363
C 61 3374
C 61 3386
G 61 3398
C 61 3410
C 61 3422
C 61 3434
A 61 3445
G 61 3457
T 61 3469
C 61 3481
G 58 3493
A 58 3505
T 58 3516
C 58 3528
A 61 3539
C 61 3550
C 61 3562
G 61 3574
G 58 3587
C 58 3599
G 58 3611
T 61 3623
G 61 3635
C 58 3647
T 61 3659
G 61 3671
G 61 3684
T 61 3695
G 58 3707
A 58 3719
T 58 3730
C 61 3742
G 61 3755
A 61 3767
G 61 3778
A 61 3791
C 61 3801
C 61 3813
T 61 3825
C 61 3837
G 58 3849
G 58 3862
G 61 3874
C 61 3886
G 61 3898
T 61 3909
G 61 3921
A 61 3934
T 61 3944
C 61 3956
G 61 3969
A 61 3981
G 61 3993
T 61 4004
C 61 4016
G 61 4028
C 61 4040
A 58 4051
G 58 4063
A 58 4075
G 61 4087
C 61 4099
C 61 4111
G 61 4123
G 61 4135
T 61 4147
T 61 4159
G 61 4171
T 61 4182
C 61 4194
G 58 4207
G 58 4219
C 61 4230
C 61 4242
A 61 4253
C 61 4264
G 61 4276
T 61 4289
G 58 4301
A 58 4313
T 58 4324
C 61 4337
G 58 4349
G 61 4362
T 58 4373
C 58 4385
G 58 4397
C 61 4409
C 61 4420
G 61 4432
C 61 4444
C 61 4456
T 61 4468
G 61 4481
G 58 4493
A 58 4505
A 58 4517
C 58 4528
G 58 4540
G 61 4552
C 61 4564
C 61 4576
G 61 4588
G 58 4600
G 61 4612
C 61 4624
C 61 4636
C 61 4648
C 61 4659
G 61 4671
G 61 4684
G 61 4696
C 58 4708
T 58 4720
C 58 4732
G 58 4744
A 58 4756
T 61 4767
C 61 4779
A 61 4790
C 61 4802
C 61 4814
G 58 4826
A 58 4838
G 61 4850
G 61 4862
T 61 4874
C 61 4885
T 61 4897
G 61 4910
C 61 4921
C 61 4933
A 61 4944
C 61 4955
A 61 4967
C 61 4978
C 61 4990
G 61 5003
T 61 5015
C 61 5027
G 61 5039
C 61 5051
G 61 5063
C 61 5075
C 61 5087
G 61 5099
C 61 5111
T 61 5123
G 58 5135
G 58 5147
C 61 5159
C 61 5171
G 61 5183
C 61 5194
G 61 5206
T 61 5218
C 61 5230
G 61 5242
A 61 5255
A 61 5266
C 61 5277
G 58 5289
C 58 5301
G 58 5313
T 61 5325
A 61 5337
G 61 5348
A 61 5361
C 61 5372
G 61 5384
G 61 5397
T 61 5408
G 61 5420
C 58 5432
C 58 5444
G 61 5456
T 61 5468
G 61 5480
T 61 5492
T 61 5504
C 61 5516
G 61 5529
G 61 5541
T 61 5552
G 61 5564
G 61 5576
C 61 5588
C 61 5600
G 61 5612
C 58 5624
G 58 5636
A 58 5648
C 61 5660
A 61 5671
A 61 5682
C 61 5694
G 61 5706
A 61 5718
T 61 5730
G 61 5742
T 61 5754
C 61 5766
A 61 5777
C 58 5789
G 61 5801
A 61 5813
C 61 5825
C 61 5837
G 61 5849
T 61 5862
G 61 5873
G 61 5886
T 61 5898
C 61 5910
G 61 5922
G 61 5935
A 61 5947
G 61 5958
A 61 5971
A 61 5982
G 61 5994
T 61 6005
A 61 6017
C 61 6028
A 61 6039
G 61 6051
G 61 6064
G 61 6075
G 61 6088
C 61 6100
T 61 6112
G 61 6125
G 61 6137
G 61 6149
C 61 6161
G 61 6173
T 61 6185
A 58 6197
G 58 6209
A 58 6221
T 61 6232
C 61 6245
T 61 6257
T 61 6269
G 61 6281
C 61 6293
C 61 6305
G 61 6318
T 61 6329
C 61 6342
G 61 6353
A 61 6366
C 61 6377
C 61 6389
G 61 6401
G 61 6413
T 61 6425
A 58 6437
G 58 6449
C 61 6461
G 61 6473
A 61 6486
C 58 6497
C 58 6509
G 61 6521
T 61 6533
C 61 6546
T 58 6558
G 58 6570
C 58 6582
G 61 6594
G 61 6606
C 61 6619
C 61 6630
G 61 6642
A 61 6655
A 58 6666
C 58 6678
G 61 6690
G 61 6702
G 61 6714
C 61 6726
C 61 6738
G 61 6751
G 61 6763
C 61 6775
C 61 6787
A 61 6798
C 61 6810
G 61 6822
G 61 6834
C 61 6846
G 61 6858
G 61 6871
C 61 6883
G 61 6895
G 61 6907
T 61 6919
G 61 6931
G 61 6943
T 61 6955
C 61 6967
A 61 6979
G 61 6991
C 61 7003
G 61 7015
T 61 7028
G 61 7040
G 61 7052
T 61 7064
C 61 7076
T 61 7088
C 61 7100
G 61 7113
T 61 7125
T 61 7137
G 58 7149
G 58 7161
C 61 7173
A 61 7184
T 61 7196
A 58 7207
C 58 7219
C 58 7231
A 58 7242
G 61 7255
C 61 7267
C 58 7280
G 58 7292
A 58 7305
G 58 7317
C 61 7330
C 61 7342
G 61 7354
G 61 7366
G 61 7378
T 61 7390
G 61 7402
T 61 7414
T 61 7426
G 61 7438
T 58 7450
C 58 7462
G 61 7474
C 61 7486
C 61 7498
A 61 7510
C 61 7522
G 61 7533
C 61 7546
T 61 7559
G 61 7570
G 61 7583
G 61 7595
T 61 7608
G 61 7620
A 61 7633
G 61 7644
C 61 7656
A 58 7668
C 58 7680
C 61 7692
G 61 7704
A 61 7718
C 61 7730
C 61 7742
C 61 7754
G 61 7766
G 61 7779
C 61 7791
C 61 7803
G 61 7815
G 61 7827
G 61 7839
C 61 7852
C 61 7864
C 61 7876
T 61 7888
G 61 7900
C 61 7912
C 61 7924
T 61 7936
G 61 7948
G 61 7961
T 61 7973
G 61 7985
G 61 7997
G 61 8010
A 58 8022
A 61 8034
T 58 8046
T 61 8058
G 61 8070
T 61 8082
C 61 8094
T 61 8107
T 58 8119
C 58 8131
A 61 8142
G 61 8154
T 61 8167
G 61 8179
G 61 8191
C 58 8203
A 58 8215
A 58 8227
C 61 8239
G 61 8251
A 61 8265
G 61 8277
T 61 8289
T 61 8301
G 61 8314
T 61 8325
C 61 8338
C 61 8350
G 61 8363
C 61 8374
T 61 8387
G 61 8399
G 61 8411
C 61 8424
G 61 8436
T 61 8448
G 61 8460
G 61 8472
A 61 8486
C 61 8497
T 61 8509
G 61 8522
G 61 8534
G 61 8547
C 61 8559
C 61 8572
G 61 8584
T 61 8596
G 61 8608
C 61 8621
C 61 8633
G 61 8645
C 61 8658
A 61 8670
G 61 8682
G 61 8694
C 61 8706
G 61 8719
G 61 8731
C 61 8743
C 61 8756
A 61 8767
C 61 8779
C 61 8792
A 61 8804
G 61 8816
C 61 8829
G 61 8841
C 61 8854
G 58 8866
A 58 8879
C 61 8891
C 61 8903
A 61 8914
C 61 8926
C 61 8939
A 61 8950
G 61 8963
C 61 8976
A 61 8987
C 61 8999
C 61 9011
G 61 9023
C 61 9035
C 58 9047
G 58 9059
A 46 9072
C 58 9084
C 46 9094
A 58 9107
C 58 9120
C 61 9133
G 61 9145
C 61 9158
C 61 9170
A 58 9181
C 58 9193
C 58 9205
G 58 9217
A 58 9230
G 61 9242
C 61 9254
G 61 9266
C 61 9277
C 61 9288
C 61 9300
A 61 9311
T 61 9323
C 61 9335
A 61 9346
G 61 9358
G 61 9370
A 61 9383
T 61 9393
C 61 9405
C 61 9417
T 61 9428
C 61 9440
T 61 9451
C 61 9463
C 54 9473
C 52 9484
T 51 9495
A 49 9506
T 37 9516
A 28 9526
T 18 9541
G 16 9550
G 10 9560
C 5 9574
C 11 9586
C 8 9597
T 5 9610
A 5 9622
A 9 9635
T 3 9646
T 4 9658
T 3 9671
T 3 9684
T 4 9695
A 3 9708
G 3 9720
G 3 9731
G 4 9741
G 5 9753
END_DNA

END_SEQUENCE
```
