## supplementary data 2 for "A long-hidden prevalent PCR artifact and its application in DNA library screening": EF31178969_EF31178969.phd.1

```
BEGIN_SEQUENCE EF31178969

BEGIN_COMMENT

CHROMAT_FILE: EF31178969
BASECALLER_VERSION: PEAKTRACE 6.93
TRACE_PROCESSOR_VERSION: PEAKTRACE 6.93
QUALITY_LEVELS: 99
TIME: Wed Sep 02 08:29:06 2020
TRACE_ARRAY_MIN_INDEX: 0
TRACE_ARRAY_MAX_INDEX: 15976
TRIM: -1 -1 -1.000000e+000
TRACE_PEAK_AREA_RATIO: -1.000000e+000
CHEM: term
DYE: big

END_COMMENT

BEGIN_DNA
G 18 6
G 19 17
G 19 30
G 10 42
C 8 57
C 8 67
G 9 83
T 14 98
C 17 108
G 15 122
C 8 138
A 8 149
A 8 155
G 24 161
C 24 173
T 25 187
C 24 198
G 25 209
A 16 222
A 15 228
C 6 233
G 22 238
A 10 248
G 25 257
C 22 268
T 19 276
G 19 279
T 33 293
T 30 305
G 25 316
C 27 329
G 28 340
A 21 353
A 15 359
T 30 364
A 27 376
G 27 387
T 27 401
G 23 412
C 22 417
G 30 428
G 35 440
A 25 453
C 20 463
A 28 473
T 28 483
C 26 496
G 25 507
C 27 521
G 10 534
T 19 544
G 20 550
C 27 561
G 24 572
G 28 586
T 36 599
G 28 610
A 29 624
G 29 632
C 39 645
T 27 658
C 24 669
G 27 680
C 20 692
T 9 703
C 20 715
C 15 727
G 17 737
T 14 752
T 22 766
C 15 776
C 15 786
C 27 798
G 28 809
G 17 822
T 26 836
G 38 846
C 38 858
A 38 870
C 39 879
G 36 891
G 18 903
C 12 917
A 12 928
C 31 939
C 27 951
G 26 962
A 26 974
G 14 987
A 14 1002
A 14 1015
T 26 1024
G 41 1036
T 34 1047
T 28 1060
C 29 1072
A 29 1083
T 41 1094
C 45 1107
G 46 1120
C 26 1132
C 16 1145
T 26 1157
C 36 1170
G 28 1181
G 36 1195
C 16 1207
C 29 1219
T 43 1232
C 41 1244
G 26 1255
A 16 1269
C 25 1280
G 41 1291
G 44 1304
C 28 1316
A 18 1328
G 14 1337
G 26 1352
G 36 1363
C 25 1377
G 49 1389
C 49 1402
T 51 1415
G 46 1426
A 31 1440
A 51 1451
T 36 1464
G 34 1475
G 28 1489
T 29 1500
C 51 1513
C 32 1525
A 27 1535
G 26 1546
A 26 1561
G 28 1572
C 32 1585
A 51 1597
G 58 1610
T 58 1621
T 58 1634
C 58 1646
C 51 1657
A 51 1668
G 58 1680
C 58 1694
G 52 1705
C 52 1719
C 41 1730
C 41 1742
G 31 1754
C 16 1766
A 28 1778
C 36 1789
C 41 1802
C 41 1814
C 32 1826
G 46 1838
T 28 1852
G 28 1862
C 46 1876
T 44 1889
C 29 1900
C 16 1912
A 36 1923
G 34 1934
G 29 1947
G 26 1959
C 28 1972
G 36 1984
T 26 1998
C 40 2010
G 43 2021
T 41 2034
C 26 2046
C 16 2059
A 26 2069
G 42 2081
C 29 2093
C 28 2106
G 27 2118
G 20 2131
T 10 2142
C 20 2155
C 14 2168
A 14 2179
T 16 2191
A 41 2203
C 36 2215
G 28 2226
A 46 2239
C 51 2251
G 51 2263
G 51 2276
T 32 2289
C 32 2301
G 58 2313
G 58 2327
C 58 2339
G 51 2350
T 34 2364
C 41 2375
G 29 2387
G 36 2400
T 51 2413
C 51 2425
T 52 2437
G 51 2450
G 51 2463
C 41 2473
G 29 2485
C 29 2498
A 49 2510
T 48 2521
C 31 2533
A 29 2544
G 29 2557
G 29 2569
A 36 2583
C 26 2594
C 25 2606
A 27 2616
T 29 2629
G 27 2640
G 18 2654
C 25 2665
C 45 2679
T 40 2691
C 40 2703
G 10 2714
A 10 2725
C 20 2740
G 29 2752
G 30 2764
C 18 2777
G 31 2789
C 51 2802
G 28 2813
G 36 2824
A 36 2839
A 58 2851
G 58 2861
C 58 2874
C 58 2886
G 51 2898
A 58 2911
T 58 2922
G 58 2934
T 61 2946
C 58 2958
G 34 2970
C 23 2982
G 22 2994
G 18 3007
G 26 3020
T 36 3033
G 36 3043
G 36 3056
T 36 3067
G 49 3080
C 45 3092
G 45 3105
C 47 3117
A 47 3128
T 46 3140
G 36 3151
G 18 3164
G 14 3179
G 27 3188
C 33 3201
G 20 3213
C 12 3227
G 20 3238
C 27 3250
G 15 3261
A 36 3275
G 17 3287
C 16 3299
A 27 3310
C 16 3322
G 7 3337
T 17 3344
C 44 3358
G 31 3369
G 46 3383
T 51 3395
G 51 3407
G 51 3420
C 51 3433
G 32 3444
G 34 3457
C 34 3468
G 58 3480
G 34 3493
C 32 3505
G 51 3517
T 58 3529
A 58 3541
G 58 3553
T 58 3565
C 34 3577
G 32 3589
C 28 3601
C 29 3612
C 46 3625
A 58 3636
G 58 3647
T 61 3661
T 58 3672
C 58 3685
C 61 3696
A 51 3708
G 51 3719
C 51 3732
T 51 3744
C 61 3756
G 61 3768
G 58 3781
C 58 3792
G 58 3804
G 51 3816
C 51 3829
G 51 3840
G 32 3853
C 32 3865
G 51 3877
A 58 3890
T 58 3901
C 58 3913
G 51 3925
T 58 3937
C 58 3949
T 58 3962
C 51 3973
C 51 3986
A 46 3995
T 51 4008
C 51 4020
G 26 4031
T 16 4044
G 26 4056
G 20 4068
T 26 4081
C 61 4093
A 61 4104
C 58 4115
C 58 4126
A 51 4138
T 58 4150
G 58 4162
T 51 4174
A 58 4187
G 32 4199
A 51 4211
C 32 4223
G 58 4234
C 51 4247
C 51 4259
G 32 4271
T 58 4284
G 61 4296
G 61 4308
T 61 4320
T 61 4332
G 58 4345
A 51 4357
G 51 4367
C 58 4381
T 58 4393
G 41 4404
T 41 4416
T 41 4428
C 51 4440
G 32 4453
T 32 4465
G 51 4477
C 25 4489
A 58 4500
G 58 4513
A 58 4525
A 51 4536
G 51 4548
C 46 4560
A 28 4571
G 26 4581
G 36 4595
G 32 4607
C 32 4620
T 58 4632
G 51 4644
T 32 4656
A 32 4668
C 32 4680
G 51 4692
G 27 4704
C 16 4715
C 36 4729
G 61 4741
A 58 4754
C 58 4765
A 58 4777
T 51 4788
C 34 4801
G 41 4812
C 29 4825
G 36 4837
A 51 4850
G 58 4862
C 58 4874
G 32 4885
A 51 4899
C 34 4909
C 58 4922
C 51 4934
G 28 4946
G 17 4957
T 26 4970
C 34 4983
A 58 4994
C 58 5005
G 46 5017
G 31 5028
C 46 5042
C 51 5055
C 52 5067
A 41 5077
G 31 5089
G 31 5100
G 26 5113
C 15 5126
C 15 5137
A 41 5149
G 51 5161
G 51 5173
T 26 5185
G 17 5196
C 26 5209
A 32 5221
C 32 5232
C 52 5244
A 51 5256
C 28 5267
G 26 5279
C 27 5293
A 36 5303
C 32 5314
A 51 5327
A 58 5338
G 51 5350
G 51 5363
T 51 5375
G 51 5387
C 58 5400
T 58 5412
G 58 5424
A 58 5437
G 58 5448
C 51 5460
G 51 5473
C 51 5485
G 32 5496
A 51 5509
C 58 5520
G 51 5532
C 58 5543
C 41 5556
C 29 5568
T 29 5580
C 58 5593
C 31 5604
T 27 5616
C 36 5629
G 58 5640
A 58 5652
A 58 5664
G 34 5675
A 51 5687
G 32 5699
G 51 5711
T 61 5722
T 61 5735
G 58 5747
C 51 5758
C 51 5771
G 51 5782
G 58 5794
T 58 5807
C 58 5818
T 58 5831
C 58 5843
C 58 5854
C 58 5867
G 34 5878
G 34 5891
T 41 5902
G 58 5915
G 41 5926
G 41 5938
C 36 5951
C 61 5963
A 58 5974
C 34 5987
C 58 5999
A 46 6009
G 28 6021
C 25 6034
G 28 6045
C 58 6059
C 34 6071
C 58 6083
G 51 6095
T 58 6106
T 51 6119
C 46 6131
G 29 6142
A 46 6156
G 31 6166
A 51 6180
T 34 6191
G 58 6202
G 31 6214
G 15 6227
A 23 6240
C 41 6249
A 52 6262
A 32 6274
C 46 6285
G 32 6297
C 52 6310
C 51 6322
T 51 6335
C 36 6347
G 28 6358
G 26 6371
T 46 6384
G 41 6394
T 46 6406
A 28 6419
C 34 6429
C 41 6441
G 51 6453
G 46 6464
C 51 6478
C 28 6491
G 25 6502
A 34 6516
C 32 6528
G 34 6540
C 58 6552
T 58 6565
C 51 6577
T 51 6590
G 51 6600
C 51 6614
G 51 6624
A 51 6638
C 61 6649
A 58 6660
G 58 6672
C 58 6684
A 58 6696
G 61 6709
G 61 6720
C 58 6733
C 58 6745
G 58 6756
A 58 6770
T 58 6780
C 58 6794
C 58 6805
G 58 6817
G 58 6830
C 58 6842
T 58 6854
C 58 6867
A 51 6877
G 51 6889
G 58 6901
C 58 6914
A 61 6925
C 61 6937
A 61 6947
C 58 6960
G 58 6971
G 58 6984
C 61 6997
T 58 7009
T 61 7022
C 51 7034
C 51 7046
G 51 7057
A 58 7070
C 58 7082
T 58 7094
C 58 7106
G 61 7117
C 61 7130
G 61 7141
G 61 7154
T 58 7167
C 61 7179
G 58 7190
C 58 7202
C 58 7215
G 58 7226
G 58 7238
A 58 7252
C 61 7264
G 58 7274
C 61 7287
C 61 7299
T 58 7312
C 58 7324
G 58 7335
G 58 7347
C 58 7360
G 58 7371
A 58 7385
T 58 7395
C 61 7408
G 61 7420
A 61 7432
C 61 7444
A 46 7455
G 46 7466
C 46 7480
G 58 7491
C 58 7504
C 58 7516
C 58 7528
G 58 7539
C 58 7553
C 58 7565
G 51 7576
C 51 7589
A 58 7599
T 51 7612
G 51 7623
T 51 7636
T 51 7648
G 51 7659
G 58 7672
C 58 7684
G 61 7696
A 58 7710
A 51 7723
C 58 7734
A 46 7745
C 34 7758
C 34 7770
T 51 7782
C 51 7795
G 51 7806
C 58 7819
C 58 7832
G 58 7843
A 51 7857
C 51 7869
C 51 7881
T 51 7893
T 58 7905
G 51 7917
C 51 7930
C 51 7941
C 51 7953
A 34 7964
T 58 7976
C 61 7989
T 58 8001
G 58 8013
C 51 8025
C 51 8037
A 58 8048
C 58 8061
T 51 8072
G 51 8084
C 58 8097
A 51 8109
C 28 8121
G 28 8132
G 41 8145
A 46 8158
G 46 8170
G 41 8183
A 51 8197
C 58 8208
A 58 8220
G 51 8231
C 51 8244
G 51 8256
C 58 8269
G 58 8280
C 58 8293
T 51 8306
G 41 8317
A 46 8331
G 51 8343
G 58 8355
T 46 8367
T 31 8379
C 58 8391
A 58 8402
T 58 8414
C 58 8426
A 58 8438
C 58 8450
C 58 8463
T 51 8475
C 51 8488
G 51 8499
A 58 8513
T 58 8524
G 58 8536
G 58 8548
A 41 8561
G 28 8573
C 25 8586
G 26 8597
G 16 8610
T 26 8622
C 46 8634
T 18 8645
C 46 8657
C 52 8670
G 52 8681
C 51 8694
T 46 8707
G 46 8718
A 46 8732
G 53 8743
G 52 8756
G 52 8768
C 52 8780
G 32 8792
G 31 8804
C 46 8816
G 51 8828
G 41 8840
C 26 8852
C 16 8865
A 28 8876
C 51 8889
C 51 8901
A 51 8913
G 46 8924
C 31 8937
G 31 8948
C 46 8961
C 46 8974
A 58 8985
C 51 8998
G 51 9009
C 58 9022
G 58 9033
C 51 9046
A 51 9058
G 51 9069
C 58 9082
A 58 9095
T 61 9106
G 61 9118
T 61 9131
C 61 9144
G 61 9155
A 58 9168
C 61 9181
G 61 9191
T 58 9204
G 58 9215
G 58 9227
T 51 9239
T 51 9252
G 58 9264
T 58 9276
G 58 9288
C 61 9301
C 61 9313
G 58 9325
G 58 9336
T 58 9350
C 61 9362
A 61 9374
C 58 9385
C 51 9397
C 58 9409
T 58 9422
C 61 9433
A 58 9446
C 58 9458
C 61 9470
T 58 9482
C 51 9494
G 51 9505
G 61 9518
C 58 9531
C 51 9542
G 51 9554
A 51 9567
C 51 9580
A 51 9591
A 51 9603
C 58 9615
C 51 9626
G 51 9638
G 51 9651
G 46 9662
C 46 9676
G 46 9686
G 28 9699
C 28 9713
C 51 9724
C 51 9736
C 51 9748
G 51 9760
T 58 9772
C 58 9785
C 58 9797
T 61 9809
A 58 9821
C 58 9833
G 51 9844
A 58 9857
C 58 9869
T 51 9881
C 51 9893
G 58 9905
C 58 9917
A 58 9929
C 58 9940
A 58 9953
C 58 9965
G 58 9977
C 58 9990
T 61 10002
G 51 10013
A 51 10027
G 51 10038
C 58 10051
C 61 10063
C 61 10074
G 61 10086
C 58 10099
A 58 10111
C 51 10123
G 51 10135
G 51 10147
C 51 10161
G 51 10171
A 58 10184
C 61 10197
C 58 10208
T 58 10221
G 58 10232
A 51 10245
T 58 10257
C 58 10269
G 28 10280
C 17 10293
C 26 10304
G 61 10317
G 58 10329
C 51 10342
C 51 10354
T 58 10366
C 51 10378
G 46 10389
G 36 10403
C 36 10414
G 36 10425
A 46 10439
G 58 10451
G 51 10462
A 58 10476
C 51 10487
G 58 10500
G 58 10511
G 51 10524
A 51 10537
C 51 10548
G 51 10560
A 61 10573
T 58 10585
C 51 10597
A 58 10609
A 51 10620
G 58 10632
C 58 10644
T 58 10657
C 58 10669
A 51 10681
T 51 10693
C 51 10705
G 51 10717
A 51 10730
C 51 10742
G 58 10753
T 61 10766
C 61 10778
A 58 10790
A 58 10801
G 58 10813
A 51 10826
C 51 10839
C 51 10849
A 58 10862
A 51 10873
C 58 10885
A 46 10897
C 51 10911
C 46 10920
G 26 10933
C 18 10947
C 26 10957
A 58 10970
T 58 10982
C 51 10994
G 51 11006
C 58 11018
C 51 11029
A 58 11042
G 51 11054
C 51 11067
A 51 11077
C 51 11090
G 58 11101
A 58 11114
C 34 11127
C 34 11139
G 60 11150
G 60 11163
G 40 11174
G 23 11185
C 23 11200
T 35 11210
G 50 11223
C 51 11236
C 51 11246
C 51 11259
G 58 11271
G 51 11283
C 58 11296
C 58 11306
A 58 11319
C 57 11330
T 57 11342
G 40 11353
G 16 11364
C 8 11379
C 60 11389
C 57 11401
C 52 11412
C 20 11424
A 50 11437
A 45 11448
C 57 11461
T 58 11473
T 58 11484
C 58 11497
C 51 11507
A 45 11519
G 45 11532
G 32 11542
G 30 11553
C 23 11568
A 40 11578
G 50 11590
C 57 11603
T 57 11615
G 40 11626
G 40 11637
T 52 11651
T 40 11663
C 45 11675
A 33 11685
C 33 11698
C 27 11708
T 51 11722
T 51 11733
C 58 11745
A 51 11758
C 57 11770
C 60 11781
C 51 11791
C 40 11801
C 22 11812
G 45 11825
A 45 11838
C 58 11851
C 57 11861
A 51 11873
G 50 11885
A 60 11898
A 52 11909
A 45 11920
C 52 11933
G 57 11945
G 50 11955
C 58 11969
T 58 11981
G 58 11993
C 57 12005
T 50 12018
G 20 12029
G 10 12043
T 19 12053
G 40 12066
G 30 12076
C 40 12090
G 40 12103
G 40 12113
A 45 12127
A 40 12137
G 30 12150
G 23 12160
C 30 12174
G 51 12186
A 27 12197
C 20 12209
A 31 12221
C 58 12233
G 58 12244
C 58 12256
T 46 12269
C 29 12282
G 36 12292
T 46 12306
C 58 12318
A 58 12329
G 58 12341
C 58 12353
T 58 12365
A 58 12376
C 57 12388
T 57 12401
C 55 12413
C 52 12422
G 52 12435
T 57 12448
G 45 12459
C 58 12474
C 51 12483
G 46 12495
T 36 12508
C 41 12518
G 31 12530
C 31 12542
T 36 12554
G 45 12566
A 26 12578
C 18 12589
A 26 12601
G 43 12612
T 43 12625
C 39 12636
G 28 12647
A 23 12661
A 22 12671
C 15 12684
A 20 12694
C 43 12705
C 25 12716
G 40 12730
G 39 12740
A 16 12755
G 15 12766
C 25 12779
T 51 12792
C 52 12804
G 58 12815
C 58 12827
T 58 12839
G 58 12851
C 58 12863
C 51 12874
C 28 12884
G 31 12897
T 22 12909
G 31 12921
C 53 12935
C 21 12946
C 4 12955
A 9 12961
C 35 12976
C 30 12987
G 50 13001
A 51 13014
T 51 13025
C 50 13038
T 49 13050
C 45 13062
G 40 13075
G 16 13085
C 8 13097
G 35 13111
G 16 13121
T 35 13134
C 33 13147
C 26 13157
G 27 13167
C 38 13179
C 35 13189
C 30 13200
A 35 13213
G 30 13224
C 21 13236
G 26 13248
A 21 13259
A 12 13269
A 21 13282
G 25 13294
C 14 13307
G 5 13320
G 13 13331
C 30 13345
T 36 13357
T 30 13368
C 22 13380
T 22 13393
T 20 13403
C 11 13416
T 16 13427
C 17 13440
C 17 13450
A 12 13463
A 10 13477
T 16 13492
G 41 13504
G 31 13515
G 20 13527
C 25 13543
C 22 13554
A 8 13565
A 20 13577
A 9 13588
T 42 13601
C 41 13613
C 40 13624
G 20 13637
T 24 13649
G 43 13661
G 20 13673
T 45 13686
T 45 13698
T 22 13708
C 50 13720
C 50 13729
C 28 13740
T 50 13753
G 35 13764
A 35 13777
A 30 13787
C 48 13799
C 48 13809
C 45 13821
C 27 13832
G 45 13845
A 40 13857
A 30 13868
C 12 13881
A 22 13894
A 15 13903
G 35 13915
G 22 13927
C 34 13940
G 25 13953
T 16 13966
C 15 13978
G 16 13991
T 26 14003
T 20 14014
C 11 14026
T 11 14035
G 17 14047
G 14 14055
A 19 14068
A 11 14079
G 22 14092
C 20 14105
C 21 14116
G 31 14129
G 23 14139
G 19 14149
A 8 14161
T 15 14172
G 19 14182
G 16 14192
T 12 14205
T 8 14216
A 8 14230
C 21 14243
C 22 14256
C 13 14268
G 11 14282
T 17 14294
T 11 14304
G 5 14316
G 21 14326
G 16 14337
A 27 14349
A 12 14359
C 10 14371
T 11 14382
C 6 14392
C 8 14402
G 20 14415
G 20 14425
G 13 14436
A 19 14447
G 8 14460
G 24 14472
G 25 14483
G 20 14494
C 22 14509
A 21 14521
A 20 14533
A 8 14545
G 11 14559
A 25 14573
A 25 14584
T 17 14596
C 16 14607
G 29 14619
G 26 14628
A 35 14643
A 22 14654
A 20 14666
T 10 14678
C 35 14693
C 25 14704
G 34 14719
T 29 14732
T 20 14743
C 9 14757
G 9 14765
C 27 14780
T 19 14791
G 12 14804
G 15 14814
G 12 14824
C 22 14835
C 17 14846
G 11 14860
G 11 14870
A 15 14884
T 8 14895
C 11 14907
T 9 14919
C 6 14929
C 10 14939
T 9 14952
A 8 14962
G 7 14974
T 8 14988
A 2 14999
A 8 15011
A 7 15025
A 8 15035
A 7 15053
A 6 15066
G 8 15076
T 8 15089
A 5 15101
A 8 15112
A 8 15122
A 4 15136
A 3 15146
A 9 15159
A 8 15172
A 9 15185
A 9 15198
A 10 15209
A 8 15222
G 6 15234
G 5 15248
A 8 15261
G 11 15270
G 11 15283
G 10 15294
G 5 15302
G 3 15313
A 15 15325
A 13 15338
A 11 15352
A 3 15363
A 3 15376
T 3 15388
A 3 15401
A 3 15413
A 3 15424
A 11 15433
A 12 15442
A 10 15452
A 8 15469
A 8 15479
G 7 15491
T 8 15502
T 9 15512
T 8 15522
T 8 15535
T 5 15543
T 5 15553
C 5 15565
G 8 15578
G 6 15592
G 15 15604
G 8 15613
G 11 15628
G 11 15640
G 6 15651
A 6 15661
G 6 15669
A 11 15681
A 5 15693
A 11 15706
A 9 15717
A 7 15730
A 8 15738
A 7 15749
A 7 15758
A 7 15767
T 8 15776
G 8 15787
G 10 15799
G 8 15810
G 15 15818
G 11 15829
A 15 15842
A 15 15853
A 16 15866
A 12 15877
A 16 15891
A 14 15904
A 9 15918
A 10 15931
A 11 15941
A 10 15954
A 14 15967
A 10 15976
END_DNA

END_SEQUENCE
```
