## supplementary data 2 for "A long-hidden prevalent PCR artifact and its application in DNA library screening": EF31178970_EF31178970.phd.1

```
BEGIN_SEQUENCE EF31178970

BEGIN_COMMENT

CHROMAT_FILE: EF31178970
BASECALLER_VERSION: PEAKTRACE 6.93
TRACE_PROCESSOR_VERSION: PEAKTRACE 6.93
QUALITY_LEVELS: 99
TIME: Wed Sep 02 08:29:07 2020
TRACE_ARRAY_MIN_INDEX: 0
TRACE_ARRAY_MAX_INDEX: 16753
TRIM: -1 -1 -1.000000e+000
TRACE_PEAK_AREA_RATIO: -1.000000e+000
CHEM: term
DYE: big

END_COMMENT

BEGIN_DNA
G 22 6
G 22 18
G 32 32
G 10 42
C 3 57
C 11 71
C 30 84
C 30 95
G 28 108
C 19 122
G 26 132
A 21 145
A 15 151
T 22 157
C 21 162
C 30 172
T 38 186
G 44 198
T 45 211
C 47 224
G 51 235
G 46 247
A 28 261
G 31 272
G 41 284
G 58 296
G 58 308
G 58 319
G 58 331
T 58 342
C 46 353
T 46 364
G 51 378
G 51 392
G 28 404
T 58 417
C 61 428
C 61 438
C 28 450
G 51 462
C 51 474
G 51 486
C 58 498
T 46 511
C 58 522
A 51 533
G 58 543
G 58 556
G 28 567
C 58 579
G 51 591
C 51 602
T 51 615
G 51 626
G 51 640
C 51 651
T 51 664
C 58 675
G 61 686
T 58 699
C 58 710
G 58 721
C 58 733
T 58 746
C 61 757
A 61 767
G 58 778
C 58 789
C 58 801
A 51 811
T 58 822
C 58 834
C 61 846
C 61 857
G 61 869
G 58 883
T 51 895
C 51 907
G 58 919
A 46 931
A 51 942
C 51 952
T 58 964
C 61 975
G 51 988
A 46 1000
C 51 1011
G 58 1023
T 58 1035
G 58 1047
C 58 1059
G 58 1071
G 61 1085
G 61 1097
T 58 1109
G 58 1121
G 51 1134
A 46 1146
G 46 1156
A 46 1170
G 58 1181
C 46 1191
C 58 1204
G 46 1216
A 58 1229
C 46 1239
T 51 1252
C 58 1264
G 61 1276
C 58 1288
A 58 1299
C 51 1310
C 58 1322
G 58 1334
C 58 1346
C 58 1358
C 58 1370
G 58 1382
T 51 1395
C 46 1407
G 29 1418
A 46 1432
G 58 1443
G 58 1455
T 58 1467
C 58 1478
G 51 1491
C 51 1502
G 51 1515
G 51 1528
C 51 1539
G 51 1551
T 51 1564
A 58 1575
C 61 1585
T 58 1598
A 58 1609
C 58 1620
A 51 1631
C 51 1643
G 51 1655
G 46 1667
T 41 1681
G 41 1692
G 51 1706
C 51 1718
G 61 1731
G 58 1743
A 58 1756
A 61 1767
G 58 1779
C 58 1789
G 58 1803
C 58 1813
T 61 1826
G 58 1838
G 51 1851
C 58 1862
C 58 1875
A 61 1885
A 58 1897
C 58 1908
G 58 1920
C 58 1932
C 58 1945
G 58 1957
C 61 1969
G 61 1981
A 58 1994
A 58 2005
A 58 2017
C 58 2027
A 61 2038
C 61 2049
G 61 2062
C 61 2074
G 61 2086
C 61 2098
G 61 2111
G 61 2124
G 61 2136
C 61 2147
G 61 2160
T 61 2172
C 58 2183
G 58 2196
G 58 2209
T 61 2220
G 61 2232
G 58 2245
T 58 2256
T 58 2268
C 58 2279
G 61 2292
G 58 2305
G 58 2317
T 58 2329
C 58 2340
G 61 2352
A 58 2365
G 58 2376
G 58 2388
C 58 2400
G 58 2412
G 61 2425
T 61 2436
T 61 2448
G 58 2460
G 58 2473
C 58 2483
A 51 2495
T 58 2506
T 58 2518
A 58 2529
C 58 2541
C 58 2553
A 58 2564
G 61 2577
A 61 2589
G 58 2601
A 58 2613
A 61 2625
G 58 2637
C 51 2647
G 51 2660
A 58 2672
A 58 2683
A 58 2695
C 58 2706
C 61 2717
C 61 2729
A 51 2740
C 51 2752
C 58 2764
T 61 2776
G 58 2789
C 58 2801
A 61 2812
C 51 2823
A 51 2834
A 58 2846
G 58 2858
G 51 2870
G 51 2882
C 58 2894
A 61 2905
T 61 2916
C 58 2928
G 51 2941
A 51 2953
T 58 2965
C 58 2977
T 58 2989
G 61 3002
A 58 3014
A 58 3026
G 61 3037
G 61 3050
C 58 3060
G 58 3073
C 58 3084
C 58 3096
G 51 3108
A 51 3120
T 61 3131
C 61 3144
G 58 3156
G 51 3169
T 51 3180
A 51 3191
C 58 3202
C 61 3214
C 61 3226
C 61 3238
G 61 3250
C 61 3262
T 61 3274
G 61 3286
C 61 3298
T 61 3310
C 61 3322
G 61 3334
C 58 3346
G 58 3358
G 58 3370
T 61 3382
A 61 3393
G 61 3405
A 61 3417
A 61 3428
A 61 3439
A 58 3451
T 58 3461
G 61 3474
G 61 3487
A 61 3498
A 61 3510
C 58 3521
C 61 3533
G 61 3546
C 61 3557
G 61 3570
G 51 3582
A 58 3594
G 58 3606
T 61 3617
T 61 3629
C 61 3640
A 61 3651
T 61 3662
C 61 3675
C 61 3687
T 61 3699
G 58 3712
G 58 3724
C 58 3736
G 58 3748
C 61 3760
G 61 3772
G 61 3784
G 58 3796
A 58 3808
A 58 3819
G 58 3831
G 58 3843
C 58 3854
C 58 3866
G 58 3878
T 61 3890
A 61 3902
G 61 3913
C 61 3925
G 61 3938
G 61 3950
A 61 3962
G 61 3974
G 61 3986
T 61 3997
C 61 4008
A 61 4019
T 58 4031
C 58 4043
G 58 4056
C 61 4067
G 61 4080
T 61 4092
C 61 4104
C 61 4116
G 58 4128
G 61 4140
T 61 4152
T 61 4163
G 61 4176
A 61 4188
C 61 4198
C 61 4210
G 58 4223
G 51 4235
G 61 4247
G 58 4259
C 61 4271
G 61 4283
A 61 4295
G 61 4307
C 61 4318
G 61 4331
G 61 4343
C 61 4354
G 61 4366
C 61 4378
C 61 4390
A 61 4401
T 58 4412
G 61 4424
T 61 4436
A 61 4448
C 61 4459
C 61 4471
A 61 4482
C 61 4494
T 61 4506
A 61 4517
T 58 4529
C 58 4542
T 58 4554
C 58 4566
C 61 4578
A 61 4588
C 61 4600
C 61 4612
T 61 4624
G 61 4636
G 61 4649
G 61 4660
C 61 4673
A 61 4684
C 61 4695
C 61 4707
G 61 4719
A 61 4732
C 61 4743
C 61 4755
C 61 4767
C 61 4779
G 61 4791
C 61 4803
G 61 4815
C 61 4827
A 61 4838
C 61 4849
C 61 4861
C 61 4873
C 61 4885
G 61 4897
G 61 4909
C 61 4921
G 61 4933
A 61 4945
C 61 4957
G 58 4968
C 58 4980
G 58 4992
T 61 5004
T 61 5016
C 61 5028
C 61 5040
C 61 5051
G 61 5063
G 61 5076
C 61 5087
A 61 5099
G 61 5110
A 61 5122
A 61 5134
T 61 5145
T 61 5157
C 61 5169
A 61 5180
T 61 5191
C 61 5204
G 58 5216
A 58 5228
C 61 5240
A 61 5251
C 61 5262
G 61 5275
G 61 5287
G 61 5299
T 61 5311
G 58 5323
A 58 5335
T 58 5346
C 61 5359
G 58 5371
A 61 5383
C 61 5394
C 61 5406
G 61 5419
G 61 5431
T 61 5443
T 61 5455
G 61 5467
A 61 5479
G 61 5491
G 61 5503
T 61 5514
C 61 5526
A 61 5537
C 58 5549
G 58 5561
G 58 5573
C 58 5585
G 58 5598
G 58 5610
G 58 5622
A 58 5635
A 61 5646
C 61 5657
G 61 5670
G 61 5682
T 61 5693
C 61 5706
A 61 5717
T 61 5728
C 61 5741
G 61 5753
G 61 5766
G 61 5778
T 61 5790
A 61 5801
C 61 5813
C 61 5824
T 61 5836
C 61 5849
G 61 5861
G 61 5873
C 61 5885
C 61 5897
A 61 5908
C 61 5920
A 61 5931
C 61 5943
C 61 5955
G 61 5967
G 61 5980
C 61 5992
G 61 6004
G 61 6016
C 61 6028
G 61 6040
C 61 6052
C 61 6064
G 61 6076
T 61 6088
C 61 6100
G 61 6112
C 61 6124
A 61 6135
A 61 6147
G 61 6159
C 61 6171
G 58 6183
G 61 6195
C 61 6207
A 58 6218
T 58 6230
G 61 6242
T 61 6254
C 61 6266
G 61 6279
A 61 6291
T 61 6302
T 61 6314
C 61 6326
C 61 6338
G 58 6351
G 58 6363
C 58 6375
G 58 6387
A 58 6399
G 61 6411
G 61 6423
G 61 6435
C 61 6446
G 61 6459
G 61 6471
C 61 6483
A 61 6494
C 61 6505
A 61 6517
C 61 6529
C 61 6541
T 61 6553
G 61 6565
C 61 6578
A 61 6589
T 61 6601
T 61 6613
T 61 6625
T 61 6637
C 61 6649
A 61 6660
G 61 6672
T 61 6684
A 61 6696
C 61 6707
C 61 6719
A 61 6730
C 61 6742
C 61 6755
C 61 6767
T 58 6779
C 58 6791
A 61 6803
G 61 6815
G 61 6827
G 61 6838
C 61 6851
G 61 6863
G 61 6875
C 61 6887
A 61 6899
G 61 6910
G 61 6922
G 58 6934
A 58 6947
C 61 6958
G 61 6970
C 61 6982
C 61 6994
A 61 7006
A 61 7017
T 61 7030
C 61 7042
C 61 7054
G 61 7067
G 61 7079
C 61 7091
G 61 7103
A 61 7115
A 61 7127
T 61 7138
C 61 7151
T 58 7163
G 58 7175
T 61 7187
T 61 7199
C 61 7211
G 61 7223
A 61 7235
T 61 7246
C 61 7258
T 61 7270
C 61 7282
A 61 7293
T 61 7305
C 61 7317
G 61 7330
A 61 7342
C 61 7353
A 61 7364
C 61 7376
C 61 7389
G 61 7400
G 61 7413
C 61 7426
C 61 7438
T 61 7450
C 61 7462
A 58 7473
G 58 7485
G 58 7497
A 58 7510
T 58 7521
C 61 7533
G 61 7545
A 61 7558
C 61 7570
G 61 7582
G 58 7594
A 58 7607
T 61 7618
A 61 7631
C 61 7642
G 61 7655
T 61 7667
G 61 7679
C 58 7691
C 61 7703
A 61 7715
T 58 7727
G 58 7739
A 58 7752
G 61 7764
A 61 7777
G 61 7790
T 61 7801
G 61 7814
G 61 7826
T 61 7837
C 61 7849
T 61 7861
T 61 7873
C 61 7886
T 61 7898
C 61 7910
G 61 7922
G 61 7934
A 61 7947
A 61 7959
T 61 7971
G 61 7983
C 61 7995
G 61 8007
C 61 8019
C 61 8031
C 61 8043
C 61 8055
G 61 8067
A 61 8080
A 61 8092
T 61 8104
T 61 8116
A 61 8127
C 61 8139
G 61 8152
A 61 8164
C 61 8176
G 61 8188
C 61 8201
C 61 8213
C 61 8225
A 61 8236
T 61 8248
C 61 8261
T 61 8273
G 61 8285
G 61 8297
C 61 8310
G 61 8322
C 61 8334
C 61 8346
G 61 8357
T 61 8370
A 61 8382
C 61 8394
C 58 8406
A 58 8417
G 61 8429
G 61 8442
T 61 8454
G 61 8466
C 61 8478
T 61 8490
G 61 8502
G 61 8515
G 61 8527
C 61 8539
T 61 8551
T 61 8563
T 61 8575
C 61 8587
C 61 8599
G 61 8611
G 58 8624
A 58 8636
C 58 8648
G 61 8660
A 61 8672
A 61 8685
G 58 8697
G 58 8709
C 58 8721
G 61 8733
A 61 8746
G 61 8758
A 61 8771
C 61 8782
G 61 8795
G 61 8807
C 61 8819
C 58 8831
G 58 8843
C 58 8855
C 58 8867
A 61 8879
C 61 8891
C 61 8903
G 61 8914
C 61 8927
G 61 8939
T 61 8951
T 61 8963
C 61 8975
A 61 8987
G 61 8999
C 61 9010
C 61 9023
A 61 9034
C 61 9046
G 61 9058
G 58 9070
C 58 9082
A 61 9094
T 61 9106
G 61 9118
T 61 9130
T 61 9142
G 61 9154
C 61 9167
C 61 9178
G 61 9191
A 61 9203
G 61 9216
C 61 9228
A 61 9239
A 61 9251
C 61 9263
C 61 9275
G 61 9287
G 61 9300
G 61 9312
A 61 9326
G 61 9337
C 61 9349
T 61 9361
G 61 9373
A 61 9386
C 61 9398
C 58 9410
A 58 9421
G 61 9433
G 61 9445
T 61 9458
T 61 9469
C 61 9481
T 61 9493
A 61 9504
C 61 9517
C 61 9529
T 61 9541
G 61 9553
G 61 9565
C 61 9578
C 61 9590
C 61 9602
G 61 9613
T 61 9626
A 61 9638
G 61 9650
C 61 9662
G 58 9674
T 58 9686
G 58 9698
C 61 9710
G 61 9722
G 61 9734
G 61 9746
T 61 9759
C 61 9770
G 61 9782
A 61 9795
C 61 9807
C 61 9819
T 58 9831
C 58 9843
G 58 9855
G 61 9868
C 61 9880
C 61 9892
G 61 9904
G 61 9915
T 61 9928
A 58 9940
C 58 9951
A 58 9962
C 58 9974
A 58 9986
G 61 9998
A 61 10011
A 61 10023
A 61 10036
G 58 10048
C 58 10060
A 58 10072
A 61 10084
A 61 10096
C 61 10108
G 61 10120
C 61 10133
G 61 10145
A 61 10158
A 61 10170
C 61 10182
G 61 10194
C 58 10206
T 58 10218
A 58 10230
C 58 10242
A 51 10253
T 58 10265
C 58 10277
A 58 10289
G 61 10302
G 58 10314
A 58 10327
G 61 10339
G 58 10351
C 61 10362
A 61 10374
A 61 10385
T 61 10397
G 58 10409
C 58 10422
G 58 10434
A 58 10446
C 58 10458
A 58 10470
C 58 10482
G 61 10493
C 58 10506
T 51 10518
C 51 10530
A 51 10542
G 58 10554
C 61 10567
C 58 10578
G 58 10591
C 58 10603
A 61 10615
G 61 10626
T 61 10639
T 61 10650
T 61 10662
T 58 10673
C 58 10685
T 58 10698
C 61 10710
C 61 10721
C 58 10732
G 58 10744
C 58 10756
G 58 10768
C 58 10780
G 58 10792
C 58 10804
G 58 10816
C 58 10827
A 51 10840
G 51 10851
C 58 10864
T 58 10875
C 61 10887
A 58 10899
C 51 10910
A 51 10922
C 58 10934
C 58 10945
G 58 10958
C 58 10970
A 58 10982
G 61 10995
G 61 11006
A 58 11019
C 51 11030
A 51 11042
C 61 11054
C 51 11065
T 61 11077
G 61 11090
G 61 11101
C 61 11115
T 58 11127
G 58 11139
G 58 11150
A 51 11164
C 58 11175
A 58 11186
T 51 11197
G 58 11210
T 58 11222
G 58 11234
C 58 11246
G 58 11258
T 58 11271
G 58 11282
C 58 11294
G 58 11307
C 58 11318
T 61 11331
A 58 11342
C 58 11354
A 51 11365
T 51 11377
G 61 11389
A 61 11402
A 61 11413
C 61 11426
G 58 11438
A 58 11451
G 58 11463
A 58 11476
G 58 11488
T 61 11500
T 51 11511
C 51 11523
G 51 11535
C 58 11547
A 61 11558
G 57 11570
T 57 11583
G 52 11595
G 52 11606
A 45 11619
C 50 11631
A 50 11642
T 58 11653
C 58 11665
A 58 11677
C 58 11689
G 58 11701
G 51 11713
C 58 11726
G 58 11737
A 51 11750
G 51 11763
G 51 11774
T 58 11786
C 58 11798
G 58 11810
T 58 11822
C 58 11833
A 58 11845
G 58 11857
T 61 11869
T 58 11880
C 58 11892
G 58 11904
A 51 11916
G 58 11928
A 51 11940
C 51 11953
C 46 11962
G 58 11975
C 51 11987
G 58 11999
G 51 12010
A 36 12023
C 41 12034
A 40 12045
T 57 12056
G 52 12069
G 45 12079
T 45 12093
G 57 12104
G 35 12116
C 61 12131
C 61 12142
C 58 12153
G 60 12166
G 57 12177
T 55 12191
T 52 12201
G 52 12214
G 52 12224
A 45 12237
C 40 12248
A 41 12260
C 36 12271
T 51 12283
C 58 12296
C 51 12307
G 58 12320
A 51 12332
T 51 12344
G 58 12356
A 58 12369
C 58 12380
G 58 12393
A 58 12405
C 58 12416
G 58 12428
C 58 12439
A 58 12451
T 58 12462
C 58 12474
T 58 12486
G 58 12498
C 58 12511
T 58 12523
G 58 12535
A 58 12547
C 58 12558
G 58 12570
C 58 12582
T 51 12594
G 58 12606
A 57 12618
C 57 12630
G 55 12643
G 52 12653
A 35 12665
T 40 12677
A 35 12689
C 52 12701
C 40 12711
T 45 12724
C 52 12737
C 52 12747
A 52 12760
A 52 12770
C 52 12784
C 52 12793
A 45 12805
G 50 12817
T 50 12830
C 45 12840
G 45 12853
C 52 12866
C 45 12876
A 52 12888
G 57 12900
C 57 12912
A 58 12924
G 58 12935
C 58 12947
G 57 12959
C 57 12971
T 45 12983
T 45 12993
G 35 13006
C 33 13018
G 45 13031
G 30 13042
C 52 13055
T 25 13066
C 45 13079
T 46 13090
G 51 13103
T 51 13115
A 58 13126
C 57 13137
G 57 13149
T 45 13162
T 45 13172
G 45 13185
A 45 13198
A 45 13208
C 45 13222
C 45 13232
G 45 13244
C 52 13257
C 40 13268
T 45 13280
A 50 13292
T 57 13304
C 57 13316
G 50 13328
C 52 13342
C 45 13351
T 52 13363
A 50 13375
C 50 13387
T 51 13399
A 46 13410
C 51 13422
G 50 13434
C 57 13446
C 52 13457
C 22 13467
G 52 13481
G 50 13492
G 27 13503
C 35 13518
C 23 13528
T 45 13541
G 50 13554
C 50 13566
T 46 13578
A 41 13589
C 40 13601
G 26 13613
A 20 13625
A 11 13634
G 28 13648
C 30 13660
T 30 13672
C 40 13684
G 48 13697
A 15 13709
T 14 13721
A 25 13733
C 40 13745
C 30 13755
G 44 13768
A 25 13781
A 45 13792
A 44 13804
G 44 13817
C 49 13829
T 49 13841
G 49 13853
A 28 13864
A 28 13875
C 43 13889
G 45 13900
T 45 13913
C 33 13924
G 30 13937
G 28 13947
C 12 13959
T 12 13971
C 17 13983
G 13 13995
C 14 14006
A 15 14018
C 30 14030
C 34 14042
T 43 14054
G 42 14067
A 31 14079
T 21 14091
G 30 14103
A 9 14115
A 19 14126
C 26 14139
T 25 14151
G 16 14164
G 15 14176
G 11 14189
C 10 14201
G 12 14212
A 11 14223
T 30 14235
C 30 14247
G 27 14261
G 15 14273
G 13 14288
A 10 14302
A 19 14313
C 11 14326
T 24 14339
G 13 14357
C 10 14368
A 19 14380
A 19 14392
C 13 14404
G 12 14417
C 26 14429
C 21 14439
G 13 14452
C 14 14463
G 37 14475
G 25 14486
T 39 14500
T 36 14511
T 34 14523
T 34 14535
T 22 14547
C 23 14560
C 21 14572
A 7 14587
C 5 14600
G 9 14614
G 7 14627
G 6 14638
A 6 14654
A 5 14667
C 9 14681
T 14 14693
G 8 14705
G 29 14716
G 20 14728
G 19 14738
C 19 14752
C 8 14769
G 8 14781
G 10 14793
G 24 14805
T 19 14819
T 11 14830
A 8 14843
A 8 14855
T 8 14867
A 13 14878
C 14 14890
A 15 14903
A 25 14915
G 24 14928
G 25 14939
G 20 14951
G 8 14961
C 8 14972
C 34 14983
C 28 14995
C 20 15006
G 26 15018
G 20 15030
G 8 15040
A 6 15053
A 6 15064
A 10 15075
A 23 15087
A 22 15102
A 20 15115
C 9 15127
A 9 15139
A 11 15150
G 11 15161
G 19 15172
T 33 15186
T 14 15196
C 3 15208
C 10 15220
C 27 15232
C 26 15242
G 30 15255
G 11 15267
C 3 15279
T 5 15293
G 2 15307
G 9 15319
G 9 15331
A 9 15343
T 24 15357
T 20 15368
T 19 15379
T 23 15391
T 32 15403
T 23 15413
T 21 15425
T 8 15437
G 8 15452
G 12 15464
G 12 15475
T 10 15489
T 7 15500
C 6 15512
T 6 15523
C 8 15535
G 3 15547
T 3 15557
T 3 15568
G 12 15585
G 9 15599
G 9 15611
G 11 15623
G 7 15634
G 6 15645
A 11 15659
A 9 15671
A 8 15685
A 3 15697
C 3 15710
G 3 15722
G 9 15736
G 11 15745
G 8 15756
A 8 15771
G 17 15788
G 15 15798
G 15 15809
G 8 15820
T 15 15831
T 15 15844
T 14 15858
T 11 15869
T 11 15880
T 7 15896
C 6 15907
T 8 15919
C 15 15928
C 11 15942
C 8 15953
C 3 15966
G 3 15981
T 6 15989
G 10 16001
G 9 16013
A 3 16022
C 3 16034
A 3 16047
C 5 16056
A 8 16070
A 8 16081
A 6 16096
G 8 16110
A 15 16120
A 12 16130
A 9 16140
A 9 16152
A 8 16160
A 10 16169
C 8 16179
T 7 16189
T 6 16199
G 12 16211
G 6 16227
G 6 16238
A 6 16251
G 6 16261
A 15 16271
A 14 16281
A 13 16291
A 11 16302
A 6 16312
T 6 16323
A 6 16332
A 6 16342
T 15 16353
T 15 16362
T 11 16375
T 9 16386
T 9 16396
T 3 16406
G 3 16417
T 3 16433
A 6 16445
T 6 16452
A 6 16465
T 7 16471
A 6 16483
T 6 16494
T 6 16506
C 6 16519
C 6 16531
T 3 16537
C 3 16549
T 6 16556
T 3 16569
A 6 16577
T 9 16589
T 7 16598
T 7 16612
T 6 16623
C 11 16638
C 7 16651
C 3 16660
G 9 16677
G 7 16688
G 6 16699
G 6 16716
C 6 16727
G 8 16734
C 6 16743
G 6 16753
END_DNA

END_SEQUENCE
```
