## supplementary data 2 for "A long-hidden prevalent PCR artifact and its application in DNA library screening": EF31178971_EF31178971.phd.1

```
BEGIN_SEQUENCE EF31178971

BEGIN_COMMENT

CHROMAT_FILE: EF31178971
BASECALLER_VERSION: PEAKTRACE 6.93
TRACE_PROCESSOR_VERSION: PEAKTRACE 6.93
QUALITY_LEVELS: 99
TIME: Wed Sep 02 08:29:07 2020
TRACE_ARRAY_MIN_INDEX: 0
TRACE_ARRAY_MAX_INDEX: 6369
TRIM: -1 -1 -1.000000e+000
TRACE_PEAK_AREA_RATIO: -1.000000e+000
CHEM: term
DYE: big

END_COMMENT

BEGIN_DNA
G 32 5
G 37 16
G 33 28
G 20 40
T 8 52
C 3 62
G 21 74
G 25 88
T 17 102
C 26 113
G 38 127
G 34 137
C 20 150
G 16 163
G 40 172
G 27 182
G 35 194
C 30 209
C 38 221
G 39 234
G 50 248
C 45 260
T 41 273
G 31 283
G 36 296
T 28 310
C 46 320
G 51 332
G 51 346
C 58 356
G 58 367
C 58 380
G 46 390
A 28 404
A 51 414
C 51 424
A 36 434
G 58 444
C 58 457
C 58 469
T 58 481
G 58 493
G 58 507
G 28 519
C 58 531
A 58 541
T 58 551
C 58 563
G 58 574
T 58 588
G 58 599
G 38 612
A 23 626
C 29 635
A 28 645
C 29 653
G 58 665
G 61 678
C 58 691
C 58 703
A 58 713
C 58 723
C 38 735
G 38 745
A 29 757
G 29 770
T 46 784
T 61 797
G 61 808
T 61 820
G 61 831
C 61 843
C 61 854
T 61 867
G 61 878
G 61 892
C 61 903
C 61 915
T 58 928
G 58 939
G 61 952
G 61 964
G 58 976
C 58 988
A 58 1000
G 58 1010
T 61 1023
T 61 1035
T 58 1047
C 58 1058
A 58 1069
C 58 1079
C 61 1091
G 61 1102
C 58 1116
C 58 1128
G 58 1139
G 46 1152
A 46 1166
C 58 1177
C 58 1189
G 58 1200
C 58 1212
T 58 1225
G 58 1236
G 61 1250
C 61 1261
C 61 1273
A 61 1284
T 61 1295
C 61 1307
G 61 1319
T 61 1333
G 58 1344
T 58 1357
C 61 1369
G 61 1381
C 58 1393
A 46 1404
G 46 1414
A 58 1429
G 61 1439
C 61 1452
G 61 1463
G 61 1476
G 61 1488
C 58 1500
A 58 1512
G 58 1523
G 61 1535
T 61 1548
C 61 1560
G 61 1572
G 61 1585
C 61 1596
T 58 1609
C 51 1621
G 28 1632
G 34 1645
A 58 1658
G 58 1668
C 61 1681
T 61 1694
G 58 1705
G 58 1718
C 61 1730
G 61 1742
C 58 1753
T 58 1766
G 58 1777
C 58 1790
T 58 1803
G 51 1814
G 58 1827
G 58 1839
C 61 1851
G 58 1863
A 58 1876
G 61 1886
C 61 1898
G 58 1910
G 58 1923
C 61 1934
A 61 1946
C 61 1956
G 61 1968
G 61 1981
G 61 1994
C 58 2006
T 58 2019
G 58 2030
G 58 2043
G 61 2055
C 61 2067
A 61 2078
T 61 2089
C 61 2101
T 61 2114
C 61 2126
C 61 2138
C 61 2150
G 61 2161
G 61 2174
T 61 2187
T 61 2199
C 61 2210
G 61 2222
T 61 2234
C 61 2245
T 61 2258
C 61 2269
G 58 2281
C 58 2293
T 58 2306
G 58 2317
G 61 2330
G 61 2341
T 61 2353
A 58 2364
A 58 2376
C 58 2387
G 61 2399
C 61 2410
C 61 2423
G 61 2434
C 61 2447
T 61 2460
G 58 2471
A 58 2485
C 61 2495
G 61 2507
T 61 2519
T 61 2531
A 61 2543
C 58 2554
G 61 2565
G 58 2578
C 58 2590
G 46 2601
A 46 2615
C 51 2626
C 58 2638
G 51 2649
A 58 2663
G 58 2674
C 61 2686
T 61 2699
G 61 2710
C 61 2722
T 58 2735
G 51 2746
G 51 2759
C 61 2771
C 61 2783
G 58 2794
A 58 2807
C 46 2817
C 51 2830
T 51 2842
C 58 2854
G 58 2866
C 58 2878
C 58 2890
G 58 2901
A 58 2914
C 58 2925
C 58 2937
A 58 2948
C 61 2959
T 61 2972
C 58 2984
C 58 2996
G 61 3007
C 61 3020
G 58 3031
A 58 3044
C 61 3055
C 58 3067
G 58 3079
A 58 3092
G 61 3102
G 61 3115
T 61 3127
G 61 3138
G 61 3151
T 61 3162
G 61 3174
G 61 3187
C 61 3198
C 61 3210
G 61 3222
T 61 3235
C 61 3247
T 61 3259
A 61 3270
C 61 3281
C 61 3293
T 61 3305
G 61 3317
G 58 3330
A 58 3343
G 58 3354
A 58 3367
A 58 3378
C 58 3389
T 61 3400
T 61 3412
C 61 3425
A 61 3435
C 58 3447
G 61 3459
G 58 3471
A 58 3484
C 58 3495
G 58 3507
G 58 3519
A 58 3532
T 58 3543
C 58 3555
G 58 3567
C 61 3579
T 61 3591
G 61 3603
C 61 3615
T 61 3628
G 61 3639
C 61 3651
T 61 3663
G 61 3675
C 61 3687
G 61 3699
G 58 3711
G 58 3723
C 58 3735
A 61 3747
T 61 3758
T 61 3770
G 61 3782
C 61 3794
G 61 3806
G 61 3819
G 61 3831
G 58 3843
G 58 3855
C 61 3867
T 61 3879
G 61 3891
C 61 3903
G 61 3915
G 61 3927
G 58 3939
A 58 3953
G 61 3963
G 61 3976
T 58 3987
G 58 3999
G 61 4011
G 61 4023
C 61 4035
A 61 4047
A 61 4058
G 61 4070
C 61 4082
C 61 4094
G 58 4107
A 58 4119
C 61 4131
G 61 4142
C 61 4155
T 61 4167
G 61 4178
C 58 4191
T 58 4203
G 58 4215
C 61 4227
T 61 4239
G 61 4251
A 61 4264
C 61 4275
C 61 4287
G 61 4299
T 58 4311
C 58 4323
G 58 4335
G 58 4347
C 58 4359
G 58 4371
G 58 4383
C 61 4395
A 61 4407
G 61 4418
C 61 4430
G 61 4442
G 61 4455
G 61 4467
C 58 4479
C 58 4491
C 58 4503
T 58 4515
G 58 4527
C 61 4540
C 61 4552
T 61 4564
G 61 4575
G 58 4588
T 58 4600
G 58 4612
G 61 4624
G 61 4636
A 61 4649
A 61 4660
T 61 4671
T 61 4683
G 61 4695
T 61 4707
C 61 4720
T 61 4732
T 58 4744
C 58 4756
A 61 4767
G 61 4779
T 61 4791
G 61 4803
G 58 4815
C 61 4827
A 61 4839
A 61 4850
C 58 4862
G 61 4874
A 61 4887
G 58 4898
T 34 4910
T 58 4923
G 61 4935
T 61 4947
C 61 4959
C 61 4971
G 61 4983
C 61 4995
T 61 5008
G 61 5019
G 61 5032
C 61 5044
G 61 5056
T 61 5068
G 61 5080
G 58 5092
A 58 5105
C 61 5116
T 61 5128
G 61 5140
G 61 5153
G 61 5165
C 61 5178
C 61 5190
G 61 5202
T 61 5214
G 61 5226
C 61 5239
C 61 5251
G 58 5263
C 58 5275
A 61 5287
G 61 5299
G 61 5310
C 61 5323
G 61 5335
G 61 5347
C 61 5360
C 61 5372
A 61 5383
C 61 5395
C 61 5407
A 58 5419
G 61 5431
C 61 5444
G 61 5456
C 61 5468
G 58 5480
A 58 5493
C 61 5505
C 61 5517
A 28 5528
C 17 5540
C 28 5552
A 61 5564
G 58 5576
C 58 5589
A 61 5601
C 61 5613
C 61 5625
G 61 5637
C 58 5650
C 58 5662
G 58 5674
A 58 5687
C 61 5699
C 61 5711
A 61 5722
C 61 5734
C 61 5746
G 61 5758
C 58 5771
C 61 5783
A 61 5795
C 61 5807
C 58 5819
G 58 5831
A 58 5844
G 58 5856
C 61 5869
G 61 5881
C 61 5893
C 61 5905
C 61 5917
A 61 5928
T 61 5940
C 61 5953
A 61 5964
G 61 5977
G 61 5989
A 61 6002
T 61 6013
C 61 6026
C 61 6038
T 61 6050
C 61 6062
T 61 6074
C 61 6087
C 61 6099
C 61 6110
T 61 6122
A 61 6134
T 61 6145
A 61 6157
G 61 6168
T 61 6180
G 50 6191
A 22 6202
G 15 6213
T 10 6217
C 15 6224
G 7 6236
G 7 6249
T 16 6261
A 20 6271
A 30 6280
T 39 6292
T 42 6305
A 41 6317
G 40 6329
C 34 6342
G 30 6354
A 6 6369
END_DNA

END_SEQUENCE
```
