## supplementary data 2 for "A long-hidden prevalent PCR artifact and its application in DNA library screening": EF72285197_EF72285197.phd.1

```
BEGIN_SEQUENCE EF72285197

BEGIN_COMMENT

CHROMAT_FILE: EF72285197
BASECALLER_VERSION: KB 1.4.1.8
TRACE_PROCESSOR_VERSION: KB 1.4.1.8
QUALITY_LEVELS: 99
TIME: Thu Apr 11 08:52:34 2024
TRACE_ARRAY_MIN_INDEX: 0
TRACE_ARRAY_MAX_INDEX: 4785
TRIM: -1 -1 -1.000000e+000
TRACE_PEAK_AREA_RATIO: -1.000000e+000
CHEM: term
DYE: big

END_COMMENT

BEGIN_DNA
G 4 4
C 5 21
C 7 41
T 5 58
G 9 68
G 11 80
G 6 91
A 5 110
T 9 121
A 6 131
A 9 143
T 6 156
A 11 166
A 10 179
C 6 195
C 6 202
G 9 213
A 6 226
G 10 240
T 6 250
A 10 266
G 9 274
C 9 284
T 9 293
A 7 303
T 9 318
T 9 332
A 13 342
G 10 356
T 13 364
C 9 375
G 20 387
A 10 397
T 8 404
C 21 417
G 14 431
G 17 446
A 14 458
G 13 471
A 18 481
A 8 491
A 7 506
G 7 524
C 13 534
C 9 545
A 16 558
C 10 568
G 18 582
G 12 595
C 13 606
C 10 619
A 8 628
C 13 640
T 21 653
T 17 668
G 16 680
T 9 690
G 10 702
T 9 714
C 13 727
G 18 741
A 17 753
T 10 762
C 11 775
T 12 786
G 13 799
G 18 812
C 14 823
A 13 835
A 14 849
T 15 857
C 19 869
A 18 881
G 14 894
T 13 905
C 11 918
C 13 928
A 13 938
C 14 949
A 5 957
C 18 971
C 7 986
G 27 997
G 7 1007
A 9 1024
C 10 1035
G 23 1047
G 23 1059
G 18 1071
C 17 1083
C 16 1092
G 13 1105
G 16 1119
A 6 1137
C 8 1150
A 6 1161
G 7 1177
T 10 1188
T 9 1199
G 11 1213
A 11 1224
A 10 1238
C 10 1251
A 12 1265
G 6 1283
T 12 1295
T 12 1306
G 13 1319
G 15 1332
G 13 1345
T 10 1357
G 9 1369
G 22 1380
C 11 1389
T 7 1400
G 18 1415
C 10 1431
A 10 1442
C 10 1453
G 7 1464
G 10 1479
C 10 1496
A 10 1510
A 11 1521
A 11 1534
A 10 1547
G 18 1556
G 5 1565
A 22 1580
A 10 1592
A 11 1605
T 13 1615
G 9 1626
T 10 1639
A 10 1647
C 23 1660
T 10 1673
A 14 1682
G 9 1695
G 18 1706
A 18 1720
A 12 1731
A 11 1745
A 14 1755
T 10 1767
C 10 1779
G 13 1791
C 11 1802
G 23 1815
A 23 1828
T 18 1840
G 16 1850
A 18 1864
G 18 1876
G 8 1888
G 8 1898
G 12 1911
G 12 1922
A 12 1935
C 13 1946
C 9 1958
G 13 1971
C 10 1984
T 10 1995
G 12 2007
T 13 2018
T 7 2029
A 10 2044
C 12 2055
T 10 2068
T 10 2078
C 18 2092
C 11 2101
C 8 2113
G 13 2128
C 18 2141
T 7 2153
G 8 2163
C 8 2177
T 9 2186
T 8 2198
C 5 2208
T 10 2224
G 13 2235
T 10 2248
T 9 2261
G 10 2273
T 13 2284
C 13 2295
C 10 2306
C 10 2317
C 13 2327
C 9 2339
C 6 2356
C 12 2368
C 8 2379
C 23 2392
T 34 2405
C 23 2417
C 11 2429
C 10 2438
G 23 2452
A 18 2464
C 12 2475
T 13 2487
G 18 2498
T 18 2511
G 14 2525
C 17 2535
A 10 2550
G 13 2560
C 13 2570
G 13 2584
C 6 2598
G 12 2609
T 11 2617
C 12 2631
G 12 2643
A 5 2657
T 12 2667
G 12 2678
A 16 2692
C 13 2703
G 8 2714
A 18 2728
T 16 2741
A 9 2758
C 10 2768
C 8 2778
T 8 2792
T 11 2801
C 11 2813
T 8 2828
T 18 2841
T 10 2851
T 5 2866
T 11 2874
G 10 2885
G 8 2899
T 9 2909
T 8 2921
C 8 2931
G 13 2944
T 18 2958
T 16 2973
G 10 2984
T 13 2995
G 10 3008
A 7 3022
G 13 3039
T 10 3055
G 19 3067
C 13 3078
T 10 3089
G 24 3104
C 13 3117
G 13 3129
C 23 3140
A 12 3153
A 5 3168
G 11 3177
C 10 3188
T 8 3199
G 18 3213
C 11 3223
G 18 3236
A 9 3252
A 9 3262
C 13 3273
C 18 3285
G 18 3298
C 16 3310
T 14 3325
G 12 3336
G 8 3346
T 10 3361
T 11 3369
A 11 3385
T 18 3397
T 11 3411
T 6 3422
A 10 3438
T 16 3455
C 13 3469
T 10 3481
T 11 3491
T 24 3502
T 12 3514
T 10 3526
A 7 3541
C 10 3553
T 10 3561
G 6 3578
A 5 3589
A 5 3606
G 12 3613
A 16 3627
G 10 3639
G 27 3651
A 9 3661
T 10 3677
G 10 3687
A 13 3699
C 13 3711
C 11 3725
T 9 3735
C 10 3749
A 8 3760
G 10 3774
C 5 3787
A 5 3795
A 13 3809
T 10 3821
C 8 3834
A 12 3844
T 6 3856
C 5 3873
G 11 3884
T 8 3893
C 18 3909
G 12 3923
T 10 3935
C 12 3946
G 12 3959
C 13 3972
C 13 3984
C 7 3998
A 13 4008
C 12 4019
G 17 4031
G 27 4042
A 10 4054
A 10 4066
T 10 4083
T 18 4097
A 13 4113
T 13 4127
G 13 4141
A 10 4154
T 11 4168
C 18 4179
G 13 4190
A 11 4202
T 18 4217
A 13 4229
G 9 4241
A 18 4252
C 18 4264
G 12 4276
C 18 4290
C 18 4303
T 10 4314
C 9 4325
T 13 4338
C 11 4351
A 5 4360
C 10 4375
T 11 4386
G 16 4400
A 23 4412
G 8 4426
T 6 4443
T 10 4456
A 13 4465
C 9 4475
A 18 4489
T 7 4506
T 14 4515
T 12 4528
G 10 4539
A 14 4549
C 10 4564
C 13 4574
A 12 4584
A 10 4595
C 11 4612
A 7 4625
G 18 4642
T 13 4658
A 15 4675
T 11 4685
T 7 4702
G 16 4712
C 10 4725
C 9 4738
G 11 4751
C 8 4762
A 9 4777
T 10 4785
END_DNA

END_SEQUENCE
```
