## supplementary data 2 for "A long-hidden prevalent PCR artifact and its application in DNA library screening": EF72285198_EF72285198.phd.1

```
BEGIN_SEQUENCE EF72285198

BEGIN_COMMENT

CHROMAT_FILE: EF72285198
BASECALLER_VERSION: KB 1.4.1.8
TRACE_PROCESSOR_VERSION: KB 1.4.1.8
QUALITY_LEVELS: 99
TIME: Thu Apr 11 08:52:35 2024
TRACE_ARRAY_MIN_INDEX: 0
TRACE_ARRAY_MAX_INDEX: 5214
TRIM: -1 -1 -1.000000e+000
TRACE_PEAK_AREA_RATIO: -1.000000e+000
CHEM: term
DYE: big

END_COMMENT

BEGIN_DNA
G 6 7
G 2 17
C 4 33
A 4 46
A 4 56
A 5 69
G 5 86
T 5 103
T 8 121
T 6 135
A 7 145
A 4 159
C 5 176
G 8 188
T 6 204
C 6 212
T 13 227
C 7 244
C 11 256
T 11 273
A 11 283
T 14 294
A 17 302
G 11 317
T 15 330
G 29 345
A 24 357
G 26 368
T 15 379
C 25 390
G 21 406
T 18 416
A 21 427
T 18 436
T 25 451
A 16 461
G 12 476
C 16 486
G 10 502
A 13 513
C 8 520
G 9 532
G 20 548
A 31 561
G 9 569
A 13 585
A 29 592
C 20 601
A 29 611
G 39 624
C 42 636
C 41 649
A 31 658
C 51 669
G 51 681
G 31 695
C 22 708
C 26 721
A 31 731
C 32 741
T 46 755
T 62 768
G 54 781
G 13 795
C 13 806
C 18 818
C 16 830
G 15 842
T 12 855
T 19 866
C 16 878
C 11 890
C 24 901
G 28 914
C 15 925
A 9 937
T 10 953
G 8 964
C 17 972
T 10 988
G 21 999
T 8 1008
C 13 1020
C 15 1032
A 8 1049
A 7 1063
C 18 1073
C 12 1087
G 23 1099
G 16 1111
A 11 1127
C 18 1137
G 24 1148
G 12 1162
G 11 1174
C 11 1185
C 18 1198
G 17 1209
G 18 1225
C 21 1240
C 18 1253
C 8 1271
G 8 1283
A 8 1296
T 14 1307
G 16 1319
A 13 1332
A 13 1346
G 10 1355
G 9 1371
C 10 1389
T 13 1401
T 13 1414
C 18 1426
A 11 1436
A 12 1449
T 10 1465
T 8 1475
A 10 1490
T 8 1500
C 9 1513
G 18 1523
C 6 1538
T 13 1549
C 19 1560
G 16 1571
A 11 1584
C 18 1595
G 17 1606
A 12 1619
T 14 1630
G 12 1641
T 21 1654
G 15 1664
C 21 1678
A 18 1689
C 18 1700
C 17 1711
G 16 1724
C 11 1733
G 11 1747
A 15 1759
C 12 1771
G 12 1784
A 8 1796
A 9 1804
G 11 1819
G 13 1832
G 11 1845
T 9 1854
G 18 1867
G 13 1880
C 23 1892
A 18 1904
A 10 1914
C 12 1928
G 12 1939
T 12 1953
G 24 1964
C 8 1975
A 11 1991
C 27 2001
G 13 2013
G 23 2025
G 13 2036
G 19 2049
C 18 2060
G 17 2073
A 17 2088
T 18 2100
C 19 2110
C 13 2123
T 23 2135
C 23 2147
A 23 2158
C 12 2170
T 16 2181
T 19 2193
T 16 2208
A 13 2219
T 19 2231
G 14 2243
G 12 2254
T 18 2267
G 23 2279
A 18 2291
G 13 2302
C 13 2313
G 18 2325
G 16 2339
G 16 2349
A 17 2363
T 24 2374
T 23 2387
A 24 2398
C 18 2410
C 11 2423
G 34 2435
A 13 2447
C 13 2458
A 13 2469
C 15 2481
G 18 2493
C 24 2505
T 19 2518
C 18 2530
T 15 2541
C 24 2553
G 13 2565
A 24 2577
G 18 2589
C 34 2601
G 24 2613
T 24 2625
G 30 2637
C 12 2648
C 13 2661
G 13 2672
C 23 2685
G 18 2696
G 10 2709
A 23 2721
A 20 2732
C 19 2744
G 16 2755
A 27 2768
T 23 2780
G 30 2792
A 30 2805
C 22 2815
C 10 2831
A 34 2840
G 13 2852
A 16 2865
T 16 2874
G 13 2887
T 13 2901
G 11 2914
G 18 2923
G 10 2937
T 10 2951
G 19 2960
C 21 2970
C 27 2981
G 34 2995
G 23 3008
C 18 3020
C 27 3032
C 22 3043
G 13 3057
T 11 3071
G 15 3079
A 18 3093
C 18 3104
G 12 3115
G 8 3127
G 5 3142
G 18 3151
T 27 3163
G 38 3176
C 17 3185
T 27 3200
G 34 3211
C 14 3221
G 19 3235
C 12 3249
G 13 3260
T 13 3272
G 23 3284
C 12 3295
T 13 3308
G 28 3319
C 12 3330
G 11 3343
G 19 3358
C 7 3380
C 25 3391
G 23 3403
C 18 3417
G 18 3429
C 21 3440
T 10 3455
C 22 3464
G 13 3475
A 24 3487
C 24 3501
A 18 3511
C 18 3521
G 13 3534
G 18 3546
G 10 3559
A 18 3572
C 13 3584
T 14 3597
T 23 3606
C 28 3617
G 17 3632
G 28 3645
C 16 3655
G 34 3668
G 24 3680
G 30 3692
T 12 3702
G 43 3715
G 30 3729
T 14 3738
G 28 3752
A 10 3764
T 23 3775
G 24 3788
A 34 3800
C 18 3811
C 24 3823
T 30 3835
C 34 3847
G 24 3859
G 24 3872
C 24 3884
G 23 3896
A 36 3910
T 17 3919
C 19 3931
G 34 3944
G 18 3957
A 11 3970
G 39 3980
C 34 3992
C 43 4004
G 28 4016
C 11 4030
C 24 4040
G 11 4051
G 13 4066
C 12 4077
T 34 4089
A 24 4099
C 13 4111
G 12 4123
G 18 4136
G 12 4149
C 24 4160
A 24 4171
C 16 4182
C 24 4195
C 27 4207
T 24 4219
G 24 4231
A 19 4244
T 24 4256
C 24 4268
G 13 4280
C 16 4290
T 30 4304
C 23 4316
G 8 4327
A 12 4341
C 11 4353
G 15 4361
C 18 4375
C 13 4387
G 12 4400
T 8 4410
T 19 4425
C 23 4437
A 18 4447
C 13 4458
G 24 4470
G 13 4482
A 11 4495
G 10 4504
G 23 4520
A 28 4532
A 13 4543
G 11 4554
A 28 4568
C 24 4578
T 34 4590
G 27 4602
G 14 4617
A 23 4629
C 18 4640
C 12 4651
A 16 4665
A 13 4675
C 17 4686
G 13 4699
T 23 4711
G 11 4725
T 11 4735
A 13 4748
C 9 4760
C 10 4773
G 18 4785
C 19 4797
G 15 4808
T 17 4820
G 18 4832
A 24 4847
T 22 4860
C 38 4870
C 39 4882
T 45 4894
C 34 4907
T 26 4921
C 45 4932
C 38 4943
C 38 4957
T 43 4968
A 43 4979
T 24 4992
A 10 5005
T 5 5014
T 13 5029
G 22 5040
A 17 5051
G 20 5064
T 10 5074
C 22 5087
T 10 5100
T 22 5111
A 35 5123
T 30 5135
T 22 5147
A 31 5158
G 8 5170
C 15 5183
G 28 5197
A 11 5214
END_DNA

END_SEQUENCE
```
