## supplementary data 2 for "A long-hidden prevalent PCR artifact and its application in DNA library screening": EF72285199_EF72285199.phd.1

```
BEGIN_SEQUENCE EF72285199

BEGIN_COMMENT

CHROMAT_FILE: EF72285199
BASECALLER_VERSION: KB 1.4.1.8
TRACE_PROCESSOR_VERSION: KB 1.4.1.8
QUALITY_LEVELS: 99
TIME: Thu Apr 11 09:22:14 2024
TRACE_ARRAY_MIN_INDEX: 0
TRACE_ARRAY_MAX_INDEX: 10559
TRIM: -1 -1 -1.000000e+000
TRACE_PEAK_AREA_RATIO: -1.000000e+000
CHEM: term
DYE: big

END_COMMENT

BEGIN_DNA
C 6 2
A 3 18
A 3 35
G 5 52
C 5 66
A 3 80
T 4 102
A 4 112
G 9 129
C 10 144
G 9 159
T 4 177
C 7 186
T 7 200
C 9 215
C 8 232
T 11 246
A 16 257
T 16 270
A 15 278
G 27 293
T 23 306
G 33 322
A 30 335
G 42 347
T 32 358
C 35 369
G 35 384
T 24 395
A 35 406
T 21 416
T 24 430
A 22 440
G 18 457
C 9 467
G 10 483
A 7 494
C 6 502
T 7 515
G 19 529
A 16 542
G 8 551
A 10 566
T 7 579
A 8 593
G 8 606
C 9 618
C 9 632
A 10 640
C 10 651
G 19 665
G 19 679
A 9 695
C 10 706
A 20 714
T 10 725
T 22 738
T 35 753
G 23 765
G 10 779
C 11 789
C 12 803
C 15 814
G 14 828
A 17 840
T 17 851
C 24 862
C 19 874
C 22 885
C 15 896
C 13 909
T 12 920
C 13 932
C 13 945
C 9 957
G 10 971
G 10 985
A 7 998
C 10 1008
C 11 1019
A 11 1029
C 16 1037
A 13 1048
T 9 1058
C 18 1072
G 17 1086
G 19 1102
A 21 1115
C 13 1125
G 13 1136
G 13 1149
G 21 1164
C 18 1176
C 23 1186
G 16 1197
G 18 1211
G 13 1223
G 8 1234
C 12 1247
C 14 1259
G 24 1270
C 13 1282
C 18 1294
G 10 1306
A 23 1320
A 19 1331
G 13 1341
T 19 1355
T 30 1365
G 30 1376
A 18 1390
C 7 1398
G 17 1412
A 20 1425
A 24 1436
C 18 1446
A 12 1457
G 28 1470
G 23 1482
G 13 1495
G 11 1507
G 34 1520
A 11 1533
C 10 1541
G 11 1556
A 18 1568
T 13 1580
C 14 1591
C 13 1603
G 23 1617
G 23 1629
T 19 1639
G 27 1653
G 15 1665
A 11 1673
A 12 1684
G 10 1696
A 17 1709
C 8 1719
A 11 1733
T 12 1744
G 13 1756
T 13 1766
T 11 1779
C 8 1792
T 23 1799
G 30 1810
G 13 1824
G 12 1836
A 18 1849
T 13 1861
A 15 1873
A 13 1885
A 18 1897
G 14 1907
G 16 1922
T 23 1934
G 10 1947
G 27 1955
C 13 1966
C 12 1978
C 12 1992
A 16 2003
G 7 2019
G 11 2027
T 12 2042
G 11 2055
A 10 2067
A 13 2078
A 10 2092
G 10 2104
T 13 2114
T 11 2124
G 18 2136
A 18 2148
G 11 2161
T 11 2172
T 9 2186
T 10 2198
C 11 2206
G 11 2219
T 12 2232
G 13 2244
T 8 2255
C 8 2269
G 8 2280
T 10 2293
A 18 2304
A 10 2315
T 8 2327
G 12 2342
G 11 2355
G 12 2366
G 9 2380
G 12 2391
A 14 2401
A 9 2410
A 10 2425
C 8 2435
A 13 2447
C 9 2459
A 10 2470
C 10 2486
G 13 2495
A 16 2509
C 11 2520
A 13 2532
G 12 2544
G 23 2555
G 15 2565
G 11 2576
G 7 2591
G 12 2602
C 23 2616
T 10 2629
G 16 2641
T 14 2649
G 20 2662
T 12 2676
G 11 2687
C 10 2698
T 9 2710
G 10 2720
C 9 2733
T 12 2745
G 18 2759
G 11 2771
G 9 2782
T 11 2796
G 13 2808
C 11 2819
T 6 2831
T 5 2849
G 12 2859
C 11 2872
A 8 2887
A 8 2896
A 13 2908
A 9 2919
G 13 2928
T 8 2943
G 10 2955
G 14 2965
T 8 2980
T 10 2991
C 10 3002
C 10 3018
T 12 3030
T 16 3044
G 13 3058
A 10 3074
G 10 3089
T 13 3099
C 11 3109
G 13 3122
A 8 3137
A 13 3148
A 10 3159
G 10 3167
G 10 3181
G 27 3193
G 5 3208
G 13 3217
A 8 3230
C 8 3240
T 14 3255
T 6 3265
A 10 3279
T 10 3290
C 9 3301
A 10 3311
G 10 3321
G 13 3336
A 12 3350
A 10 3362
A 10 3374
A 10 3387
C 11 3398
C 10 3409
T 10 3422
G 17 3434
G 14 3443
A 12 3457
C 12 3468
T 19 3482
T 15 3494
C 23 3504
T 12 3517
T 18 3528
C 18 3540
C 13 3551
T 11 3564
T 13 3575
C 24 3587
T 20 3600
C 19 3611
C 19 3623
C 13 3635
C 27 3646
T 17 3660
T 15 3672
T 18 3683
T 19 3695
A 21 3705
G 10 3719
G 21 3729
A 23 3742
G 16 3753
G 18 3766
A 28 3777
C 14 3789
G 8 3804
A 11 3812
T 13 3824
A 18 3835
A 18 3848
A 8 3862
G 23 3872
A 23 3884
A 10 3896
A 13 3908
C 22 3918
C 11 3933
T 15 3946
A 36 3954
C 10 3968
C 5 3981
G 8 3989
G 13 4002
G 11 4014
A 10 4030
A 17 4038
G 9 4049
G 18 4061
G 13 4074
A 18 4086
G 18 4098
G 24 4110
G 30 4121
A 24 4134
G 19 4145
G 23 4158
A 27 4170
G 10 4182
A 13 4193
C 10 4205
C 8 4219
G 11 4228
C 11 4241
T 8 4249
G 11 4263
A 19 4275
A 8 4290
A 13 4298
T 9 4311
C 7 4326
A 10 4337
A 24 4348
A 12 4358
G 13 4371
G 13 4383
A 10 4395
A 10 4406
G 9 4420
G 13 4431
A 13 4442
C 10 4452
A 15 4462
T 13 4474
T 8 4485
G 12 4500
A 6 4513
A 11 4523
T 13 4533
C 14 4543
C 9 4558
T 10 4570
G 10 4583
A 18 4595
A 8 4606
A 11 4618
T 11 4628
A 16 4641
G 8 4651
C 11 4664
G 12 4675
A 11 4688
C 10 4700
G 10 4712
A 15 4726
G 9 4735
G 13 4747
G 8 4760
T 11 4770
T 13 4785
C 10 4797
T 8 4810
T 8 4820
C 13 4833
A 11 4844
C 13 4857
C 11 4871
T 5 4889
G 9 4899
A 13 4913
A 18 4927
A 20 4941
T 10 4952
G 18 4964
G 13 4977
T 13 4990
G 21 5002
C 9 5011
C 7 5025
A 13 5036
C 16 5046
C 10 5059
T 13 5073
G 10 5086
C 10 5100
T 10 5113
G 12 5126
T 19 5137
A 13 5148
G 9 5160
C 8 5174
G 10 5186
T 13 5199
G 9 5211
C 12 5220
C 10 5236
T 10 5245
G 21 5259
T 22 5269
G 28 5283
A 7 5297
T 13 5307
C 13 5318
G 9 5328
C 13 5342
C 9 5354
T 14 5368
G 13 5378
T 10 5387
T 10 5401
C 8 5416
T 5 5434
C 10 5446
T 10 5456
A 8 5469
G 10 5479
G 5 5494
C 8 5504
T 10 5516
T 8 5527
A 10 5542
C 9 5552
C 16 5565
C 10 5576
T 18 5587
C 13 5601
T 23 5613
T 21 5625
T 16 5639
G 12 5650
C 13 5659
C 12 5671
A 5 5686
T 5 5695
T 18 5709
A 13 5721
A 24 5734
G 18 5747
G 23 5759
A 13 5770
T 9 5780
T 10 5795
G 16 5805
G 13 5818
A 10 5832
A 10 5844
C 10 5855
G 10 5868
G 13 5879
G 9 5890
G 10 5904
A 13 5915
T 12 5926
T 13 5939
T 9 5952
T 11 5963
T 12 5977
G 23 5989
G 11 6000
A 5 6008
C 23 6022
G 18 6036
A 12 6049
C 11 6073
T 6 6085
A 13 6094
C 15 6108
C 10 6120
C 12 6131
C 18 6145
C 13 6157
T 19 6169
C 19 6181
C 23 6193
A 12 6205
G 30 6215
G 13 6227
C 8 6238
G 7 6254
G 16 6267
A 15 6277
A 12 6293
T 9 6306
T 13 6316
T 12 6326
G 12 6337
G 10 6351
T 15 6360
T 12 6373
G 7 6387
A 8 6406
C 13 6421
T 10 6435
C 13 6446
C 13 6456
T 18 6472
G 23 6486
T 18 6500
G 13 6515
C 13 6524
C 12 6535
A 14 6547
A 13 6558
T 8 6569
T 12 6583
C 10 6595
G 13 6608
A 18 6620
T 23 6631
C 17 6642
C 13 6654
C 13 6668
T 23 6680
T 7 6692
G 10 6708
T 18 6719
G 10 6730
G 8 6743
A 10 6757
A 9 6774
A 10 6783
A 8 6794
A 10 6811
A 13 6822
T 10 6833
T 16 6848
C 13 6860
T 10 6868
G 12 6880
T 12 6893
C 17 6905
C 18 6919
C 6 6929
T 10 6943
G 8 6958
C 12 6969
T 11 6982
G 13 6991
T 6 7000
C 21 7013
A 8 7030
A 10 7040
T 9 7054
G 12 7067
T 12 7077
G 12 7086
C 11 7097
T 11 7111
G 12 7125
G 10 7137
T 17 7145
T 11 7159
G 18 7171
T 11 7184
G 12 7194
C 17 7203
T 9 7213
G 14 7229
T 16 7240
C 13 7253
G 12 7267
C 10 7279
G 10 7292
T 10 7304
C 10 7312
C 18 7323
C 13 7335
G 13 7348
A 12 7360
C 9 7370
C 10 7382
C 12 7395
C 12 7411
G 11 7429
G 12 7441
A 6 7455
C 11 7466
A 12 7476
G 10 7486
A 8 7498
A 9 7506
C 9 7520
C 8 7535
G 6 7547
A 21 7561
T 14 7569
A 18 7582
A 16 7595
C 7 7606
T 5 7620
A 13 7630
T 13 7641
C 13 7652
C 27 7664
C 14 7678
C 13 7686
C 21 7701
C 27 7713
A 19 7723
T 23 7736
A 11 7747
T 7 7762
C 5 7770
C 12 7782
T 11 7793
T 13 7805
T 12 7819
G 11 7830
C 13 7842
T 11 7855
C 14 7864
T 24 7876
C 10 7888
C 8 7904
T 10 7911
G 11 7921
A 18 7937
T 10 7951
C 13 7961
G 12 7971
G 11 7982
T 39 7996
G 13 8008
T 10 8021
G 7 8033
A 6 8050
T 9 8062
A 11 8076
A 19 8089
C 7 8101
T 8 8116
G 17 8125
A 14 8137
G 11 8147
G 11 8160
C 10 8174
G 11 8183
T 13 8195
T 11 8209
C 13 8219
C 13 8230
C 10 8242
A 10 8250
C 12 8262
C 11 8275
A 18 8286
A 11 8296
G 12 8313
A 20 8323
A 9 8336
A 13 8345
G 12 8356
A 13 8368
G 9 8382
A 11 8394
T 30 8404
C 30 8415
G 23 8427
G 12 8440
A 28 8451
T 9 8461
G 19 8473
C 18 8485
A 13 8497
G 10 8510
T 5 8524
G 8 8534
T 10 8548
G 8 8563
T 13 8576
T 10 8590
A 14 8599
C 17 8609
T 20 8626
G 18 8636
G 10 8647
T 12 8660
G 11 8674
T 9 8686
G 13 8695
T 18 8705
G 9 8714
C 13 8727
A 9 8739
T 11 8747
A 13 8759
T 12 8771
C 7 8784
T 10 8794
C 9 8806
G 10 8821
C 11 8835
C 11 8847
T 8 8861
T 13 8870
A 24 8878
G 13 8887
T 16 8902
A 13 8912
T 24 8923
G 12 8934
T 11 8943
A 10 8957
C 12 8969
G 14 8979
A 27 8994
G 10 9011
T 10 9027
T 10 9042
G 12 9052
G 13 9062
G 8 9073
T 7 9092
G 9 9102
G 9 9115
T 8 9125
C 8 9141
T 23 9153
C 11 9165
C 18 9180
A 12 9196
T 23 9208
C 12 9222
C 10 9239
A 10 9246
A 10 9263
C 13 9273
T 13 9282
G 10 9298
A 15 9304
C 13 9315
T 11 9327
T 9 9338
T 13 9350
G 17 9362
G 11 9372
G 13 9386
G 13 9399
T 12 9410
C 10 9420
C 17 9434
C 11 9445
T 10 9453
C 11 9467
T 19 9478
C 15 9489
G 10 9497
T 10 9508
C 10 9515
T 5 9532
A 8 9540
C 10 9553
G 10 9562
A 10 9574
C 10 9581
C 12 9597
A 20 9610
C 11 9627
A 10 9640
T 10 9654
G 8 9664
C 11 9683
T 13 9695
T 11 9710
A 10 9718
C 13 9734
T 10 9749
T 12 9762
G 15 9772
C 11 9780
C 28 9794
A 10 9812
T 18 9821
T 19 9830
A 19 9838
C 10 9846
C 11 9861
C 8 9872
A 10 9887
A 19 9900
A 7 9915
A 18 9927
G 13 9938
A 20 9950
T 9 9958
G 10 9971
T 8 9986
G 18 9997
G 12 10007
C 5 10018
A 7 10036
C 12 10046
A 23 10054
T 12 10066
G 11 10077
T 14 10087
T 10 10103
T 13 10120
A 18 10138
T 7 10155
T 19 10165
A 17 10178
A 13 10189
C 11 10199
T 13 10212
A 12 10226
C 13 10235
A 12 10243
G 11 10254
G 9 10263
A 10 10274
C 8 10285
C 12 10293
T 11 10306
C 11 10316
C 11 10326
A 11 10339
C 13 10355
G 6 10372
C 9 10384
C 10 10395
G 10 10409
C 13 10417
A 13 10426
T 5 10446
A 17 10458
T 12 10468
G 10 10477
T 10 10495
C 10 10508
G 9 10526
C 14 10544
A 5 10559
END_DNA

END_SEQUENCE
```
