## supplementary data 2 for "A long-hidden prevalent PCR artifact and its application in DNA library screening": EF72285200_EF72285200.phd.1

```
BEGIN_SEQUENCE EF72285200

BEGIN_COMMENT

CHROMAT_FILE: EF72285200
BASECALLER_VERSION: KB 1.4.1.8
TRACE_PROCESSOR_VERSION: KB 1.4.1.8
QUALITY_LEVELS: 99
TIME: Thu Apr 11 08:52:44 2024
TRACE_ARRAY_MIN_INDEX: 0
TRACE_ARRAY_MAX_INDEX: 3839
TRIM: -1 -1 -1.000000e+000
TRACE_PEAK_AREA_RATIO: -1.000000e+000
CHEM: term
DYE: big

END_COMMENT

BEGIN_DNA
C 4 5
G 4 17
G 3 32
A 6 42
A 4 52
G 5 64
G 5 75
A 5 91
T 5 106
T 7 114
T 11 125
T 9 139
G 6 150
C 16 161
C 7 169
G 15 178
T 8 188
T 6 198
C 5 208
T 4 223
C 5 234
C 9 250
T 5 268
A 9 279
T 9 292
A 6 302
C 9 317
T 10 330
G 31 344
A 30 357
G 19 369
T 22 382
C 29 394
G 9 409
T 8 421
A 14 431
T 9 443
T 10 457
A 11 467
G 14 483
C 14 494
G 36 510
A 16 523
T 8 540
T 6 558
A 14 572
T 8 583
A 20 598
A 13 607
C 10 617
A 11 629
C 20 643
T 19 654
C 36 666
A 18 675
C 11 685
G 12 698
G 6 712
C 23 723
T 10 734
C 21 741
A 13 752
C 24 764
T 34 777
C 12 791
G 10 803
T 10 819
T 8 834
C 12 845
C 15 853
G 16 868
A 24 880
T 19 893
C 9 904
A 5 922
A 8 934
G 5 943
A 10 957
A 10 970
T 5 983
T 5 992
A 8 1005
A 10 1016
C 9 1028
C 10 1042
C 13 1054
C 12 1067
G 12 1077
C 18 1091
T 11 1105
C 5 1123
G 8 1135
T 10 1145
C 10 1154
A 19 1166
G 12 1177
A 23 1191
A 21 1203
C 16 1214
A 22 1227
C 23 1238
A 28 1251
C 23 1262
A 27 1274
C 31 1285
C 28 1298
C 24 1310
C 19 1317
T 12 1333
G 6 1345
A 12 1361
A 9 1375
T 5 1383
A 10 1398
T 10 1415
T 22 1430
G 13 1442
T 18 1454
C 13 1468
T 9 1480
G 13 1494
A 9 1508
A 10 1520
C 13 1531
T 12 1543
G 12 1557
C 9 1568
C 23 1581
T 10 1595
C 12 1610
A 5 1628
A 11 1639
A 13 1652
A 18 1665
A 10 1678
A 18 1690
G 11 1701
A 14 1715
T 18 1725
G 16 1735
T 11 1750
T 13 1762
T 10 1776
G 10 1789
T 10 1802
T 10 1814
C 12 1824
A 16 1834
T 8 1846
C 8 1863
A 8 1872
A 9 1885
T 9 1896
G 10 1909
T 13 1922
G 18 1934
A 19 1947
T 17 1958
G 12 1971
A 13 1983
G 13 1995
A 13 2009
G 11 2022
T 10 2032
G 13 2047
A 18 2061
C 9 2075
T 13 2091
C 12 2108
C 27 2121
T 10 2132
T 18 2143
G 13 2155
C 11 2172
G 7 2186
T 18 2196
G 13 2208
C 13 2219
C 12 2231
C 18 2245
C 17 2256
C 27 2268
C 11 2283
C 14 2301
A 13 2314
A 5 2329
A 9 2337
T 11 2350
A 11 2361
A 13 2370
G 8 2380
T 5 2396
T 12 2406
A 10 2418
A 7 2426
A 6 2441
G 10 2452
C 7 2464
A 10 2473
A 10 2482
C 8 2494
G 10 2505
C 13 2515
G 6 2526
C 9 2542
G 10 2555
C 12 2569
C 6 2580
T 7 2596
T 10 2608
G 18 2616
C 10 2625
A 14 2639
G 16 2653
T 5 2671
C 8 2680
G 8 2690
T 10 2706
G 10 2716
G 16 2727
C 9 2742
C 13 2753
A 10 2764
T 9 2781
G 6 2793
T 8 2808
G 8 2817
C 7 2831
G 10 2842
C 13 2854
T 16 2866
A 13 2876
G 11 2886
A 15 2902
C 11 2913
C 12 2926
A 19 2938
A 22 2949
A 18 2963
C 13 2972
T 14 2987
C 16 2998
T 16 3013
T 13 3024
T 21 3034
T 18 3047
T 8 3061
T 20 3071
T 11 3083
T 16 3099
T 10 3112
G 8 3125
T 16 3141
G 11 3153
A 6 3169
T 10 3180
G 13 3193
A 9 3204
G 10 3217
C 5 3226
A 13 3240
A 10 3254
A 9 3269
A 7 3285
T 9 3298
A 10 3312
T 10 3326
G 10 3337
A 13 3350
A 11 3365
A 9 3376
A 5 3386
G 5 3403
T 10 3414
A 10 3424
A 9 3438
T 5 3448
G 9 3462
A 9 3475
T 11 3486
T 13 3498
T 12 3512
T 10 3524
T 12 3538
C 9 3550
T 5 3561
T 16 3576
C 10 3588
C 9 3600
T 11 3607
T 9 3621
G 5 3637
C 13 3647
T 6 3657
A 6 3671
C 27 3682
T 10 3694
C 13 3706
C 13 3718
C 25 3731
C 18 3744
T 10 3757
T 7 3771
A 16 3788
G 10 3801
G 10 3813
C 11 3824
G 7 3839
END_DNA

END_SEQUENCE
```
