## supplementary data 2 for "A long-hidden prevalent PCR artifact and its application in DNA library screening": EF72285201_EF72285201.phd.1

```
BEGIN_SEQUENCE EF72285201

BEGIN_COMMENT

CHROMAT_FILE: EF72285201
BASECALLER_VERSION: KB 1.4.1.8
TRACE_PROCESSOR_VERSION: KB 1.4.1.8
QUALITY_LEVELS: 99
TIME: Thu Apr 11 08:52:44 2024
TRACE_ARRAY_MIN_INDEX: 0
TRACE_ARRAY_MAX_INDEX: 2862
TRIM: -1 -1 -1.000000e+000
TRACE_PEAK_AREA_RATIO: -1.000000e+000
CHEM: term
DYE: big

END_COMMENT

BEGIN_DNA
C 6 2
G 5 19
G 7 31
G 7 47
G 7 58
T 5 66
T 20 77
C 13 87
C 5 96
G 9 108
A 9 120
A 6 134
A 8 143
C 5 154
C 14 167
G 6 182
G 9 188
G 15 199
G 9 206
G 5 219
A 5 238
C 10 249
C 9 262
G 13 273
C 9 284
A 7 296
G 14 311
C 10 326
T 24 335
C 24 352
G 18 365
T 11 374
C 35 391
G 30 406
G 20 421
A 44 432
G 10 442
A 49 456
A 26 466
C 18 474
A 34 485
G 11 497
C 17 510
C 13 521
A 14 531
C 23 545
G 13 557
G 34 570
C 21 586
C 34 595
A 27 604
C 40 616
T 43 628
T 43 641
G 36 657
G 23 671
C 9 685
C 27 693
C 36 704
G 34 717
A 27 730
T 34 740
C 30 753
C 30 765
C 39 775
G 24 789
C 34 800
A 30 810
A 9 822
T 29 835
C 27 845
G 27 859
G 17 874
T 16 883
C 43 895
C 34 906
A 31 916
C 46 926
A 27 937
C 34 948
C 28 960
G 32 973
G 23 987
A 23 1000
C 10 1009
G 28 1022
G 23 1035
G 18 1048
C 14 1060
C 13 1069
G 23 1083
G 11 1096
C 7 1103
T 5 1117
G 7 1127
C 5 1144
T 5 1150
C 12 1163
C 9 1179
T 6 1189
T 10 1204
A 8 1220
C 10 1232
T 13 1244
T 12 1255
C 12 1268
C 5 1278
G 7 1294
C 9 1302
C 10 1316
C 15 1330
A 10 1336
C 8 1350
C 8 1362
C 6 1372
G 13 1385
G 18 1399
C 11 1410
C 12 1425
C 7 1437
A 12 1447
T 16 1459
G 5 1474
A 13 1482
G 13 1494
G 18 1507
T 10 1518
G 17 1531
G 14 1541
T 7 1555
A 10 1563
C 19 1576
T 13 1590
G 17 1602
C 7 1618
A 10 1630
C 11 1641
G 27 1650
T 11 1661
T 11 1675
G 13 1686
T 8 1696
G 13 1708
C 7 1722
G 11 1732
T 11 1746
G 13 1758
A 13 1770
C 8 1780
G 8 1794
C 13 1804
T 11 1814
G 13 1827
G 9 1838
T 9 1851
G 13 1862
A 18 1875
C 10 1886
A 17 1897
G 13 1911
C 10 1926
C 6 1941
C 12 1952
A 16 1961
T 10 1973
T 10 1984
T 11 1994
C 24 2008
G 18 2018
C 10 2030
T 12 2043
G 9 2054
T 13 2066
C 9 2077
C 9 2091
G 16 2102
G 20 2116
C 17 2129
G 18 2139
C 10 2150
A 13 2160
T 11 2167
A 10 2181
C 12 2196
C 12 2212
T 11 2226
C 18 2238
A 17 2246
G 11 2259
C 9 2275
T 9 2285
G 10 2297
T 18 2308
G 6 2318
G 10 2332
G 7 2346
C 10 2357
C 12 2369
A 13 2379
G 10 2390
T 12 2401
T 11 2415
T 12 2427
C 11 2440
T 6 2450
C 23 2464
C 10 2477
A 18 2490
C 27 2501
G 13 2514
G 13 2526
C 8 2536
C 9 2552
A 7 2562
C 10 2576
G 8 2588
G 7 2599
T 16 2612
G 13 2622
A 11 2639
T 19 2650
C 24 2662
A 12 2672
C 13 2683
T 11 2695
A 14 2709
A 9 2720
A 11 2733
C 10 2742
C 12 2755
A 8 2766
C 17 2781
G 10 2790
T 5 2805
T 11 2816
C 17 2828
C 11 2839
T 10 2852
T 8 2862
END_DNA

END_SEQUENCE
```
