## supplementary data 2 for "A long-hidden prevalent PCR artifact and its application in DNA library screening": EF72285202_EF72285202.phd.1

```
BEGIN_SEQUENCE EF72285202

BEGIN_COMMENT

CHROMAT_FILE: EF72285202
BASECALLER_VERSION: KB 1.4.1.8
TRACE_PROCESSOR_VERSION: KB 1.4.1.8
QUALITY_LEVELS: 99
TIME: Thu Apr 11 08:52:44 2024
TRACE_ARRAY_MIN_INDEX: 0
TRACE_ARRAY_MAX_INDEX: 4300
TRIM: -1 -1 -1.000000e+000
TRACE_PEAK_AREA_RATIO: -1.000000e+000
CHEM: term
DYE: big

END_COMMENT

BEGIN_DNA
G 18 3
G 13 10
G 4 20
T 5 36
C 3 51
C 3 58
C 8 71
C 9 86
A 9 102
A 5 118
A 9 128
A 5 138
C 4 149
G 5 165
A 4 175
G 7 192
T 5 204
T 5 216
C 5 229
G 5 243
A 12 255
A 9 265
T 4 278
C 5 285
G 15 301
C 7 310
G 9 326
A 6 337
A 15 345
C 19 354
C 30 363
G 30 377
C 33 389
A 25 399
G 50 411
C 50 424
T 58 436
C 54 449
G 54 461
T 49 473
C 54 486
G 54 499
G 28 514
A 41 525
G 11 534
A 47 548
A 31 557
C 18 566
A 31 574
G 54 588
C 62 599
C 26 612
A 26 620
C 56 632
G 56 644
G 56 658
C 38 670
C 39 683
A 31 692
C 56 702
T 62 715
T 62 728
G 62 741
G 44 755
C 38 766
C 56 778
C 62 789
G 62 801
A 47 813
T 59 823
C 62 836
C 56 847
C 51 858
G 56 871
C 43 882
A 41 892
G 23 904
T 34 916
C 43 927
G 27 940
G 26 954
T 24 964
C 51 975
C 49 987
A 30 996
C 59 1006
A 56 1017
C 62 1028
C 62 1041
G 54 1053
G 48 1067
A 54 1081
C 49 1090
G 59 1102
G 59 1114
G 36 1127
C 35 1138
C 50 1150
G 32 1162
G 36 1175
G 31 1187
G 27 1199
C 34 1211
C 51 1222
G 41 1233
C 41 1245
C 34 1257
C 18 1270
A 35 1281
A 27 1294
G 30 1304
T 18 1314
T 24 1325
G 26 1338
A 24 1350
T 13 1362
G 24 1373
A 24 1384
A 15 1397
C 18 1405
A 13 1416
G 13 1429
G 23 1442
G 13 1454
T 11 1467
G 23 1477
C 13 1489
C 18 1501
G 10 1514
A 12 1524
T 13 1536
C 13 1548
C 17 1559
G 16 1574
G 11 1585
T 13 1597
G 18 1609
G 10 1620
A 11 1633
C 12 1644
C 13 1656
C 13 1669
G 18 1680
G 26 1693
T 12 1703
C 18 1715
G 13 1728
T 11 1741
C 15 1752
G 19 1763
G 14 1777
C 11 1786
G 13 1799
C 12 1811
C 12 1825
T 11 1838
T 11 1848
C 19 1859
G 18 1871
C 11 1883
C 13 1895
T 9 1909
A 30 1918
C 24 1928
G 19 1941
C 10 1952
T 10 1964
G 13 1976
A 23 1988
C 12 2000
C 13 2011
C 12 2022
C 11 2036
G 24 2048
A 10 2063
T 18 2072
G 11 2082
G 17 2097
T 13 2109
T 40 2122
C 30 2133
G 30 2145
C 30 2156
C 18 2168
G 8 2180
G 7 2195
C 12 2206
G 11 2215
G 18 2230
T 23 2243
A 11 2256
G 13 2266
A 9 2275
G 13 2288
G 23 2301
A 29 2315
G 10 2324
G 18 2339
A 21 2352
C 18 2363
G 28 2375
A 10 2388
C 27 2396
T 13 2408
G 15 2419
G 10 2434
C 13 2448
T 8 2461
C 14 2470
A 10 2479
A 13 2493
C 22 2506
G 17 2517
T 13 2529
G 23 2541
G 17 2554
A 14 2569
C 34 2580
G 20 2591
G 18 2604
C 33 2617
G 27 2627
G 23 2641
G 22 2653
A 18 2666
T 14 2679
C 27 2689
C 24 2701
T 24 2714
C 25 2725
T 18 2738
C 18 2750
C 18 2763
C 14 2775
T 19 2787
A 24 2798
T 17 2810
A 16 2820
C 15 2835
T 11 2844
G 13 2857
A 18 2870
G 13 2882
T 18 2894
C 34 2906
G 14 2918
T 24 2932
A 23 2943
C 11 2956
T 18 2966
A 7 2975
T 11 2992
T 11 3005
G 49 3014
A 21 3025
G 11 3042
A 18 3054
C 11 3065
T 16 3076
A 11 3088
C 8 3102
T 8 3111
G 18 3124
T 13 3138
T 14 3153
C 11 3163
A 11 3177
G 10 3188
C 10 3200
C 11 3211
A 10 3223
A 10 3238
C 16 3247
G 11 3258
A 10 3274
A 13 3284
A 10 3295
T 12 3310
T 11 3323
C 18 3334
T 18 3345
T 16 3355
A 8 3368
C 11 3378
T 14 3390
C 7 3408
T 16 3418
C 18 3431
T 12 3442
C 14 3455
T 13 3463
T 18 3476
C 18 3489
A 13 3501
T 17 3511
C 20 3525
T 8 3541
C 7 3550
C 8 3560
A 10 3574
T 10 3583
T 8 3602
C 9 3618
A 11 3632
A 18 3648
T 9 3659
G 9 3673
A 27 3683
A 9 3694
G 8 3705
A 10 3719
A 10 3731
A 8 3748
A 10 3757
A 11 3766
A 10 3780
A 16 3792
G 8 3802
A 10 3818
A 12 3830
G 14 3840
C 11 3849
A 18 3866
T 8 3881
T 11 3899
C 13 3912
C 7 3924
T 7 3939
A 22 3951
T 22 3960
A 11 3972
A 13 3989
A 27 4000
G 13 4012
C 13 4023
G 16 4035
A 13 4050
G 12 4064
G 12 4075
A 21 4090
A 11 4102
A 17 4115
A 30 4126
A 17 4136
G 13 4149
A 13 4162
T 11 4175
A 11 4185
A 12 4198
A 11 4209
T 10 4223
G 13 4238
A 12 4252
A 10 4263
A 17 4275
G 9 4285
T 10 4300
END_DNA

END_SEQUENCE
```
