## supplementary data 2 for "A long-hidden prevalent PCR artifact and its application in DNA library screening": EF72285203_EF72285203.phd.1

```
BEGIN_SEQUENCE EF72285203

BEGIN_COMMENT

CHROMAT_FILE: EF72285203
BASECALLER_VERSION: KB 1.4.1.8
TRACE_PROCESSOR_VERSION: KB 1.4.1.8
QUALITY_LEVELS: 99
TIME: Thu Apr 11 09:22:14 2024
TRACE_ARRAY_MIN_INDEX: 0
TRACE_ARRAY_MAX_INDEX: 7666
TRIM: -1 -1 -1.000000e+000
TRACE_PEAK_AREA_RATIO: -1.000000e+000
CHEM: term
DYE: big

END_COMMENT

BEGIN_DNA
C 5 3
C 2 16
A 2 32
A 2 44
T 3 63
T 5 71
A 3 81
G 4 105
T 4 123
G 4 136
G 5 141
T 5 157
C 6 173
A 4 180
C 4 196
C 5 205
T 11 223
C 5 238
A 4 253
T 9 264
T 8 277
G 7 294
T 10 304
C 25 320
C 7 332
G 19 341
A 15 350
C 13 360
G 33 373
A 18 386
A 16 397
C 29 407
G 32 420
G 30 435
C 24 445
G 39 459
T 32 472
C 39 483
G 18 496
A 37 511
G 32 524
C 27 535
G 23 549
A 34 560
T 19 570
C 25 583
A 20 592
G 19 608
G 33 621
G 24 634
T 21 645
G 41 659
G 12 674
C 13 682
C 42 696
G 34 709
T 24 721
A 35 733
G 14 745
G 33 759
C 27 772
G 33 785
A 47 796
C 32 806
G 21 819
G 11 833
C 10 845
C 10 855
C 14 868
C 10 881
G 8 893
A 15 906
T 14 916
C 10 929
G 19 942
C 19 953
C 30 966
G 22 978
A 38 991
G 22 1003
G 39 1015
T 30 1027
C 41 1037
A 24 1048
G 30 1061
C 32 1071
A 41 1083
C 43 1093
C 43 1105
A 29 1116
C 43 1127
C 51 1140
C 56 1152
G 40 1165
C 43 1177
C 51 1190
G 45 1202
A 59 1215
A 51 1226
C 46 1236
T 59 1248
C 51 1260
C 49 1272
C 51 1283
G 50 1295
T 46 1309
G 59 1320
T 43 1333
C 51 1344
G 41 1356
C 34 1367
G 49 1380
C 28 1392
G 40 1404
C 34 1415
G 40 1428
G 34 1440
C 13 1451
C 34 1463
C 34 1475
G 34 1487
C 24 1499
A 30 1510
G 30 1522
C 30 1534
A 37 1545
C 39 1556
G 41 1569
C 43 1580
G 34 1594
C 34 1606
A 30 1617
G 18 1628
C 12 1641
A 18 1651
C 23 1662
A 24 1674
C 30 1685
C 59 1697
G 48 1709
T 36 1724
C 46 1736
A 34 1746
C 51 1757
G 51 1769
G 40 1782
G 39 1797
C 30 1808
C 43 1820
G 43 1832
G 41 1845
C 40 1856
A 43 1868
C 49 1878
C 51 1890
A 27 1901
C 29 1912
C 38 1925
A 27 1936
T 48 1949
C 43 1961
T 48 1974
C 56 1986
G 51 1999
T 49 2012
C 51 2023
A 23 2033
T 38 2045
C 34 2057
G 30 2069
T 23 2082
T 36 2095
G 43 2106
C 39 2118
G 27 2131
C 34 2142
G 40 2155
G 30 2167
C 24 2179
A 34 2191
C 34 2201
G 43 2213
C 41 2225
T 49 2239
C 49 2250
G 41 2263
T 30 2275
G 43 2288
A 43 2301
G 27 2311
C 37 2324
G 40 2336
T 34 2348
G 56 2360
G 34 2371
G 34 2385
C 34 2396
G 34 2409
A 59 2422
C 41 2432
G 39 2443
C 37 2456
C 34 2468
A 18 2479
C 34 2490
G 18 2503
T 34 2516
G 39 2528
C 34 2540
A 24 2553
G 18 2564
C 31 2576
A 24 2587
C 34 2599
G 24 2611
A 34 2624
A 30 2636
G 32 2647
T 39 2660
C 49 2671
G 30 2685
C 49 2696
A 41 2707
C 43 2718
C 43 2730
C 49 2742
G 41 2755
T 34 2768
C 34 2779
C 34 2791
A 19 2802
C 30 2813
C 51 2825
G 49 2837
C 41 2850
T 49 2863
T 51 2875
C 51 2887
G 24 2898
C 41 2910
G 38 2923
C 28 2935
C 43 2946
A 34 2957
T 51 2968
C 51 2980
C 59 2992
C 56 3004
T 56 3017
C 59 3028
G 51 3041
T 34 3053
C 49 3065
G 41 3077
T 34 3088
G 59 3100
T 34 3112
T 46 3124
G 40 3136
C 25 3147
A 34 3159
G 18 3170
A 49 3183
T 34 3194
C 34 3206
G 30 3219
G 34 3231
C 24 3243
C 40 3255
G 43 3267
C 31 3279
C 34 3291
A 30 3302
G 24 3314
C 43 3325
A 38 3338
C 46 3349
T 56 3362
C 59 3374
G 41 3386
A 51 3398
A 51 3410
G 49 3422
T 46 3434
T 56 3446
C 49 3457
A 49 3468
C 43 3479
C 46 3491
A 46 3502
T 51 3515
C 51 3527
G 43 3539
G 34 3553
C 40 3565
C 49 3577
C 40 3589
C 34 3600
G 34 3612
G 24 3625
C 23 3637
C 40 3649
C 24 3661
G 19 3673
T 11 3685
C 11 3697
C 18 3709
G 10 3721
G 16 3733
T 8 3747
G 24 3758
T 13 3768
G 23 3781
G 10 3794
A 14 3807
C 16 3816
C 13 3828
G 10 3841
G 16 3851
C 13 3865
T 12 3878
G 24 3889
C 18 3900
C 19 3911
C 11 3923
G 21 3936
A 17 3953
T 14 3963
C 24 3974
T 18 3985
C 13 3996
C 13 4008
T 13 4020
T 13 4033
C 13 4045
A 12 4058
G 11 4071
T 10 4084
G 18 4095
G 13 4106
G 11 4117
C 13 4130
G 13 4144
T 18 4156
G 13 4168
G 10 4179
C 10 4192
T 13 4205
G 18 4218
T 11 4230
T 13 4242
C 18 4253
T 12 4266
C 13 4277
C 17 4289
G 27 4299
A 22 4314
C 18 4325
G 30 4337
A 40 4349
G 9 4362
C 11 4372
T 21 4387
G 23 4398
C 15 4410
T 11 4419
G 34 4431
T 10 4445
C 13 4458
C 21 4469
C 16 4483
G 16 4494
G 13 4507
T 12 4521
T 13 4532
C 19 4542
C 9 4552
A 12 4564
C 12 4578
C 16 4590
T 39 4604
G 34 4615
G 13 4625
T 13 4640
G 12 4655
T 11 4664
C 12 4676
G 10 4686
T 8 4700
A 10 4709
C 5 4719
G 5 4735
C 10 4744
A 18 4753
T 11 4762
C 16 4774
A 5 4790
T 10 4798
T 13 4811
C 16 4823
C 15 4836
A 13 4848
T 13 4858
A 10 4870
G 9 4879
A 10 4890
G 23 4907
T 10 4923
C 13 4931
A 14 4939
C 16 4954
C 12 4965
C 10 4974
G 9 4988
G 11 4999
A 24 5012
T 13 5026
G 11 5039
T 10 5050
C 8 5062
G 10 5076
A 8 5089
C 8 5098
G 22 5112
T 9 5120
C 27 5133
G 12 5145
C 24 5155
C 19 5166
A 17 5177
G 13 5191
G 34 5202
A 27 5217
C 31 5228
T 27 5240
T 28 5252
C 23 5264
C 14 5277
G 17 5287
C 18 5300
C 43 5312
A 34 5323
T 40 5335
G 59 5347
A 49 5360
T 34 5372
C 34 5384
G 34 5397
A 17 5408
T 18 5421
C 24 5432
A 24 5443
C 18 5455
T 24 5467
C 19 5479
C 18 5491
G 11 5505
T 11 5515
T 13 5528
C 17 5542
G 12 5553
G 11 5567
T 13 5578
G 39 5589
T 22 5600
C 17 5613
C 23 5624
G 13 5636
C 30 5649
A 24 5659
G 23 5672
G 23 5684
A 30 5697
G 19 5707
A 30 5722
C 12 5733
G 11 5747
T 12 5758
G 30 5769
C 18 5782
T 39 5795
G 39 5806
T 23 5820
G 30 5831
C 13 5843
T 23 5856
C 23 5868
G 32 5878
C 18 5891
C 17 5903
G 11 5918
A 28 5929
C 13 5940
G 13 5952
A 13 5966
T 12 5978
G 16 5988
A 10 6002
C 13 6011
C 9 6019
C 10 6032
C 9 6047
T 9 6057
T 10 6070
T 12 6083
G 30 6098
T 11 6108
T 10 6122
G 10 6134
C 11 6146
G 13 6156
G 13 6169
C 11 6181
T 13 6195
C 10 6209
C 8 6221
G 17 6230
T 13 6247
T 30 6262
G 16 6272
T 13 6284
G 10 6296
A 10 6309
T 13 6323
G 12 6333
C 13 6344
G 10 6354
A 18 6366
C 13 6378
T 18 6391
G 18 6403
A 11 6415
G 11 6430
A 11 6442
G 16 6452
A 15 6465
T 12 6475
C 18 6488
G 24 6500
G 18 6511
C 10 6521
T 9 6533
A 10 6549
G 19 6559
T 13 6570
A 15 6583
T 13 6597
G 13 6607
G 24 6619
A 13 6631
C 13 6643
A 9 6655
T 11 6665
C 9 6676
C 9 6688
T 7 6698
G 11 6712
T 11 6727
T 23 6742
T 16 6755
G 11 6772
G 11 6785
C 12 6795
C 14 6806
C 11 6818
G 9 6833
A 8 6844
G 8 6858
A 22 6868
A 11 6876
C 18 6888
T 13 6900
C 10 6913
T 13 6922
T 12 6933
C 11 6947
T 16 6958
C 13 6972
G 15 6979
C 11 6993
C 14 7005
T 16 7018
A 14 7028
G 13 7042
C 14 7057
G 10 7065
T 10 7076
C 10 7092
C 9 7102
T 9 7115
T 10 7124
A 10 7136
C 9 7146
T 11 7160
G 13 7170
A 13 7179
C 25 7189
C 13 7199
T 11 7211
T 10 7224
A 10 7240
C 8 7257
A 10 7268
G 11 7281
C 10 7291
C 10 7304
T 10 7316
T 15 7329
C 12 7340
A 11 7353
A 11 7368
A 11 7379
C 11 7388
C 11 7400
T 9 7415
T 10 7427
G 10 7441
A 14 7455
C 19 7464
C 12 7480
T 11 7493
A 10 7506
A 11 7518
A 9 7529
C 10 7544
T 8 7553
T 23 7567
C 10 7581
C 8 7595
C 10 7606
C 12 7616
G 14 7625
T 10 7640
T 8 7654
C 13 7666
END_DNA

END_SEQUENCE
```
