## supplementary data 2 for "A long-hidden prevalent PCR artifact and its application in DNA library screening": EF72285204_EF72285204.phd.1

```
BEGIN_SEQUENCE EF72285204

BEGIN_COMMENT

CHROMAT_FILE: EF72285204
BASECALLER_VERSION: KB 1.4.1.8
TRACE_PROCESSOR_VERSION: KB 1.4.1.8
QUALITY_LEVELS: 99
TIME: Thu Apr 11 08:52:44 2024
TRACE_ARRAY_MIN_INDEX: 0
TRACE_ARRAY_MAX_INDEX: 5269
TRIM: -1 -1 -1.000000e+000
TRACE_PEAK_AREA_RATIO: -1.000000e+000
CHEM: term
DYE: big

END_COMMENT

BEGIN_DNA
C 4 3
C 4 11
C 4 22
C 3 35
G 5 45
A 6 55
A 5 66
A 5 75
A 5 84
T 5 89
A 9 100
C 6 109
G 10 117
G 9 124
A 9 136
C 4 149
T 5 166
C 5 173
A 5 186
C 5 199
T 5 213
A 9 221
A 6 229
T 15 237
A 9 246
G 27 262
T 7 277
G 6 282
G 37 292
T 21 304
C 15 315
A 7 321
C 25 334
C 31 345
T 24 361
A 42 373
T 8 385
A 12 393
T 40 409
G 38 423
T 35 433
C 33 447
G 27 461
A 24 475
C 20 484
G 32 497
A 9 508
T 6 527
G 9 542
G 5 566
T 11 577
C 11 591
G 5 602
A 14 618
G 11 629
C 12 643
G 18 655
A 23 667
T 18 678
C 30 689
A 23 702
G 13 714
G 21 726
A 7 740
T 30 752
G 34 764
G 8 777
C 10 789
C 23 801
G 17 813
T 11 828
A 11 839
G 7 861
C 13 874
T 13 886
A 36 901
C 10 911
A 10 927
G 15 935
C 13 948
A 10 960
C 13 973
C 11 984
T 13 993
T 11 1001
A 28 1011
T 13 1022
C 27 1033
G 22 1046
C 26 1057
C 43 1069
G 27 1081
A 43 1095
G 34 1106
G 30 1119
T 39 1132
C 27 1142
A 23 1154
G 13 1166
C 19 1177
A 19 1188
C 22 1199
C 19 1212
A 16 1221
C 18 1234
C 18 1246
C 23 1258
G 23 1271
C 18 1283
C 25 1295
G 15 1307
A 38 1322
A 34 1332
C 18 1343
T 43 1355
C 30 1367
C 18 1379
C 18 1390
G 11 1402
A 8 1413
G 23 1426
T 14 1437
C 7 1453
G 14 1462
C 18 1474
G 25 1486
G 18 1498
G 17 1511
C 27 1522
G 18 1535
G 13 1547
C 13 1560
C 18 1571
C 18 1583
G 18 1595
C 23 1608
T 20 1620
T 14 1631
C 18 1642
A 16 1653
A 14 1667
G 11 1677
C 13 1689
A 24 1703
G 10 1714
A 23 1726
T 13 1737
C 16 1749
A 18 1761
T 13 1771
A 11 1781
C 9 1793
C 7 1804
G 10 1818
A 10 1830
C 10 1845
A 11 1855
A 8 1869
A 9 1878
G 13 1892
G 10 1905
A 12 1917
C 10 1931
G 18 1941
A 8 1951
G 7 1969
A 13 1979
A 11 1989
C 23 2000
A 18 2012
C 19 2024
C 13 2035
A 13 2047
T 23 2060
C 13 2073
T 13 2086
C 13 2098
G 12 2109
T 10 2124
C 10 2132
A 10 2144
T 16 2157
C 10 2167
G 11 2182
T 12 2191
T 5 2201
G 9 2217
C 12 2231
G 9 2243
C 23 2253
G 12 2265
G 10 2278
C 10 2291
C 7 2303
A 7 2318
A 5 2329
C 10 2337
T 13 2350
C 13 2363
T 10 2377
T 12 2390
T 10 2401
A 18 2413
G 12 2423
C 10 2435
G 10 2447
A 10 2460
G 10 2472
G 10 2483
G 10 2496
C 17 2507
G 13 2521
A 34 2533
C 23 2545
C 8 2557
C 16 2566
C 19 2579
A 23 2591
C 37 2603
G 21 2615
T 32 2628
G 27 2639
C 19 2651
A 27 2664
G 12 2675
C 18 2688
A 13 2700
C 13 2711
G 10 2723
A 23 2735
A 11 2745
G 7 2758
C 8 2775
T 6 2788
C 10 2806
A 10 2819
C 13 2828
C 10 2838
C 10 2854
G 11 2865
T 13 2879
C 9 2891
A 9 2910
A 7 2921
C 11 2936
G 13 2948
C 10 2961
T 14 2975
T 12 2985
C 10 2997
A 10 3014
T 13 3030
T 5 3046
C 13 3056
A 8 3065
T 12 3080
C 7 3092
C 10 3102
C 11 3114
T 13 3128
C 18 3137
G 18 3149
T 11 3163
C 18 3175
G 22 3186
T 9 3200
G 20 3210
T 13 3223
T 14 3232
G 26 3245
C 18 3256
A 18 3269
G 12 3280
A 27 3293
A 5 3306
C 9 3314
G 14 3327
A 7 3336
C 6 3352
C 10 3364
A 8 3372
C 9 3387
C 12 3400
A 13 3411
T 10 3422
C 18 3433
T 13 3445
T 8 3455
T 23 3471
T 6 3487
T 9 3498
A 14 3507
A 20 3519
G 11 3530
T 13 3541
T 23 3554
C 7 3566
T 13 3576
C 16 3586
C 18 3599
A 17 3611
T 22 3621
C 18 3634
T 12 3646
G 14 3660
C 16 3670
C 23 3684
C 28 3695
C 30 3708
G 25 3718
T 14 3729
C 27 3743
C 23 3754
C 23 3766
G 28 3779
C 10 3787
C 8 3802
C 13 3814
C 13 3827
A 13 3839
T 11 3851
G 13 3860
A 22 3874
T 18 3885
C 8 3897
A 13 3912
C 15 3920
C 12 3932
T 11 3947
A 12 3958
C 27 3968
T 13 3980
G 18 3992
C 18 4003
C 18 4016
C 13 4027
G 13 4039
G 13 4052
T 24 4065
C 23 4075
T 13 4087
C 23 4098
C 11 4108
T 10 4121
T 11 4133
A 12 4148
A 13 4161
G 10 4174
A 8 4187
A 15 4195
C 9 4208
T 9 4219
T 8 4228
G 7 4245
T 16 4258
G 18 4267
A 10 4278
G 8 4288
A 17 4301
C 11 4310
G 8 4321
T 13 4331
T 18 4342
C 16 4351
T 17 4364
C 13 4375
T 13 4383
G 25 4395
C 14 4406
C 7 4421
A 5 4432
C 10 4450
C 13 4465
T 12 4482
G 16 4495
C 12 4506
G 8 4518
G 21 4526
T 11 4537
C 18 4550
C 16 4564
C 10 4574
G 18 4589
G 10 4602
G 7 4611
T 7 4627
C 23 4636
C 8 4646
A 18 4658
C 12 4670
C 10 4681
T 10 4696
G 12 4707
G 5 4716
T 10 4730
G 12 4746
A 5 4763
A 5 4773
C 11 4787
A 18 4798
C 15 4809
T 7 4827
A 13 4841
C 11 4855
C 20 4866
A 10 4876
A 9 4884
C 10 4898
C 10 4913
G 10 4928
A 12 4938
C 10 4952
G 13 4964
A 9 4975
G 7 4993
T 13 5003
T 7 5012
A 5 5030
C 8 5039
C 10 5054
T 8 5064
A 12 5077
A 12 5088
A 13 5097
C 9 5105
C 10 5116
T 11 5132
C 8 5144
C 10 5155
C 10 5166
G 10 5177
G 13 5189
T 10 5203
C 7 5216
T 13 5233
C 8 5244
A 13 5257
T 7 5269
END_DNA

END_SEQUENCE
```
