## supplementary data 2 for "A long-hidden prevalent PCR artifact and its application in DNA library screening": EF72285205_EF72285205.phd.1

```
BEGIN_SEQUENCE EF72285205

BEGIN_COMMENT

CHROMAT_FILE: EF72285205
BASECALLER_VERSION: KB 1.4.1.8
TRACE_PROCESSOR_VERSION: KB 1.4.1.8
QUALITY_LEVELS: 99
TIME: Thu Apr 11 08:52:44 2024
TRACE_ARRAY_MIN_INDEX: 0
TRACE_ARRAY_MAX_INDEX: 3839
TRIM: -1 -1 -1.000000e+000
TRACE_PEAK_AREA_RATIO: -1.000000e+000
CHEM: term
DYE: big

END_COMMENT

BEGIN_DNA
C 6 4
C 3 16
G 5 25
G 3 36
C 6 43
G 4 52
T 5 65
A 9 79
T 5 93
A 5 106
G 5 117
G 6 123
A 12 136
C 5 146
T 6 164
C 9 175
C 6 183
C 5 194
T 9 208
A 11 220
T 12 234
A 10 243
G 15 253
G 20 259
T 27 274
G 42 288
T 15 299
C 17 311
A 13 319
C 24 329
C 41 342
T 24 357
A 46 368
A 19 379
A 25 391
T 48 404
G 39 418
T 20 429
C 39 442
G 33 457
A 39 470
C 22 479
G 49 492
A 9 503
T 8 519
T 7 535
T 5 558
T 8 569
T 11 579
C 10 586
T 5 604
A 17 614
G 8 622
C 10 636
A 13 652
A 23 660
T 10 670
A 18 687
A 8 703
T 13 713
T 11 724
C 15 737
T 25 744
G 19 758
T 13 771
T 9 783
C 13 793
T 8 808
T 8 817
A 10 831
T 11 846
G 13 857
C 11 868
T 13 879
A 12 893
A 8 911
A 8 922
A 5 936
A 8 944
A 10 955
C 11 965
T 7 972
T 13 985
T 10 997
T 10 1011
T 5 1021
G 11 1036
C 12 1048
C 19 1062
G 13 1071
A 23 1085
G 13 1097
G 18 1111
T 16 1123
C 16 1132
A 5 1143
C 7 1162
A 7 1171
C 10 1188
A 10 1204
A 10 1219
A 8 1232
C 13 1248
G 11 1262
C 27 1275
C 27 1286
G 12 1297
A 30 1309
A 24 1321
C 19 1333
T 40 1344
C 23 1356
C 19 1368
C 20 1379
G 23 1391
T 23 1404
G 28 1416
T 23 1428
C 27 1439
G 21 1452
C 20 1463
G 6 1475
T 5 1492
T 6 1501
A 8 1514
G 11 1524
C 11 1536
C 13 1548
C 19 1560
C 24 1571
G 24 1582
A 13 1595
A 17 1607
A 10 1621
A 11 1631
A 21 1643
C 13 1654
G 12 1664
C 11 1676
G 13 1690
C 9 1702
A 13 1716
T 8 1729
C 10 1737
A 12 1749
C 12 1756
A 9 1768
A 6 1782
C 6 1792
G 12 1807
T 10 1819
A 10 1830
A 8 1843
C 11 1853
G 23 1867
G 13 1880
G 23 1893
C 13 1905
C 18 1917
G 26 1928
G 18 1941
C 12 1952
A 11 1965
G 8 1976
C 13 1988
A 13 2000
C 18 2011
T 13 2024
C 10 2036
T 18 2049
T 10 2061
C 10 2073
C 10 2085
C 7 2097
T 5 2113
C 10 2121
A 13 2133
T 13 2145
C 11 2156
C 9 2171
T 9 2184
C 12 2193
G 12 2205
C 10 2215
G 10 2229
C 9 2244
T 13 2254
T 9 2264
C 23 2277
A 18 2290
G 13 2301
T 18 2314
A 12 2327
T 13 2339
C 18 2350
A 10 2363
A 10 2375
C 8 2387
T 12 2401
A 10 2412
C 9 2425
T 10 2437
C 13 2448
G 18 2460
G 12 2470
T 8 2479
C 18 2495
G 9 2509
A 12 2522
C 5 2533
A 6 2552
G 13 2566
A 14 2581
C 13 2591
G 11 2602
A 10 2615
T 8 2624
A 9 2640
T 16 2651
C 5 2665
A 13 2675
C 8 2686
C 9 2699
G 8 2710
C 12 2725
T 14 2738
A 16 2748
C 9 2760
T 11 2770
A 9 2780
G 13 2794
A 12 2807
T 11 2817
C 23 2831
C 13 2844
A 10 2858
T 11 2867
C 11 2879
A 10 2893
T 5 2908
T 9 2917
A 12 2931
G 7 2948
T 11 2961
C 8 2971
A 9 2985
T 8 2998
T 13 3014
T 10 3030
T 11 3043
T 10 3057
G 8 3071
T 7 3087
T 10 3095
G 12 3107
T 18 3120
C 11 3132
C 11 3142
T 18 3153
C 16 3166
G 8 3176
A 7 3190
T 8 3202
C 14 3216
T 5 3226
G 9 3241
C 16 3251
A 13 3264
G 9 3278
A 13 3287
A 12 3299
C 7 3314
C 13 3326
G 10 3339
A 9 3348
A 11 3362
T 7 3373
C 12 3382
C 7 3392
G 12 3405
C 10 3420
G 14 3430
A 13 3442
C 8 3454
T 6 3470
G 11 3481
T 8 3495
T 10 3505
A 13 3514
T 5 3524
C 12 3541
C 8 3556
C 10 3565
C 10 3576
T 10 3587
T 5 3601
A 13 3610
T 10 3620
C 18 3632
G 10 3647
C 10 3658
G 10 3673
A 18 3687
C 9 3699
G 13 3718
A 13 3729
C 8 3740
A 5 3754
C 5 3763
G 9 3777
A 12 3789
A 10 3804
A 13 3816
A 13 3824
G 5 3839
END_DNA

END_SEQUENCE
```
