## supplementary data 2 for "A long-hidden prevalent PCR artifact and its application in DNA library screening": EF72285206_EF72285206.phd.1

```
BEGIN_SEQUENCE EF72285206

BEGIN_COMMENT

CHROMAT_FILE: EF72285206
BASECALLER_VERSION: KB 1.4.1.8
TRACE_PROCESSOR_VERSION: KB 1.4.1.8
QUALITY_LEVELS: 99
TIME: Thu Apr 11 08:52:44 2024
TRACE_ARRAY_MIN_INDEX: 0
TRACE_ARRAY_MAX_INDEX: 3817
TRIM: -1 -1 -1.000000e+000
TRACE_PEAK_AREA_RATIO: -1.000000e+000
CHEM: term
DYE: big

END_COMMENT

BEGIN_DNA
C 6 7
C 5 17
C 5 31
C 4 45
C 4 56
C 4 70
C 5 79
A 9 86
C 5 94
A 5 106
C 5 117
G 5 128
A 5 146
C 5 157
T 9 174
C 6 182
A 5 191
T 5 207
T 9 217
A 6 228
T 12 243
A 6 257
G 4 268
T 9 285
G 29 298
T 10 312
C 10 323
A 9 331
T 7 343
G 8 357
T 17 369
A 15 379
T 7 393
A 24 405
T 32 417
G 47 431
T 18 442
C 42 455
G 30 469
A 44 482
C 11 493
G 49 505
A 11 517
A 8 532
T 10 549
T 10 566
T 7 583
T 17 589
C 18 601
T 9 613
A 26 627
T 18 638
C 14 651
G 10 662
A 13 675
T 21 688
A 13 698
T 16 709
T 13 723
A 10 737
T 21 745
T 30 759
A 18 770
C 13 783
T 13 796
C 30 808
C 14 817
T 17 836
T 9 849
T 39 859
G 19 872
T 8 890
T 11 897
T 9 912
G 10 924
A 10 937
C 10 949
C 10 959
C 5 970
T 5 985
A 6 993
T 12 1006
T 10 1016
A 10 1026
T 7 1035
C 5 1047
C 8 1064
C 18 1079
C 10 1093
A 18 1107
T 7 1121
T 26 1139
T 9 1154
A 13 1164
C 21 1175
C 14 1190
A 16 1199
C 12 1211
A 16 1225
A 23 1235
C 19 1247
C 11 1260
C 13 1269
A 11 1284
C 11 1295
C 13 1310
G 8 1320
A 24 1335
T 11 1348
C 9 1356
T 34 1368
C 19 1380
T 18 1399
G 25 1415
T 5 1432
G 7 1440
T 11 1459
G 12 1473
C 5 1485
C 12 1493
G 18 1503
C 10 1514
G 18 1526
A 13 1538
G 19 1550
G 8 1561
A 5 1576
C 13 1586
C 23 1597
C 13 1609
G 9 1622
A 17 1631
A 11 1644
A 10 1655
A 13 1670
C 5 1684
A 9 1694
A 6 1708
G 7 1718
G 10 1731
A 10 1742
A 11 1758
T 13 1774
C 11 1788
A 12 1799
C 11 1811
C 18 1821
A 10 1832
A 10 1847
C 13 1861
A 13 1876
C 14 1884
G 11 1897
T 13 1913
G 11 1930
T 10 1943
G 13 1956
A 8 1968
T 10 1982
T 13 1995
C 12 2008
T 18 2019
T 10 2031
C 13 2042
T 10 2052
A 12 2067
T 13 2079
C 13 2092
A 8 2103
C 11 2118
G 10 2129
T 10 2142
C 10 2156
T 10 2162
G 11 2173
A 11 2188
T 12 2203
T 12 2214
T 17 2227
G 16 2238
C 16 2252
T 9 2270
C 8 2282
A 8 2297
C 6 2315
A 13 2328
C 10 2342
A 13 2356
T 18 2373
C 13 2385
G 12 2397
T 8 2412
G 11 2423
A 11 2436
A 7 2452
A 13 2465
T 6 2477
T 13 2486
G 14 2496
G 13 2509
G 13 2522
C 27 2534
G 7 2544
A 25 2557
C 21 2569
C 7 2585
C 10 2592
C 11 2603
A 12 2618
C 18 2631
A 10 2645
T 18 2656
G 18 2665
C 22 2679
A 13 2690
G 10 2700
C 9 2715
A 13 2724
T 11 2740
C 14 2752
A 17 2761
A 16 2775
G 10 2785
T 13 2800
T 10 2814
G 13 2823
C 10 2834
C 13 2850
C 18 2867
C 13 2883
T 13 2900
C 13 2919
C 13 2930
A 23 2941
C 11 2951
C 12 2965
G 14 2976
T 7 2992
T 16 3004
T 16 3014
C 13 3027
G 9 3038
C 13 3052
T 10 3066
T 10 3075
C 18 3086
A 18 3097
T 26 3107
C 13 3120
C 10 3133
C 11 3144
T 7 3158
A 5 3166
G 12 3179
A 6 3194
C 13 3205
G 14 3215
T 7 3229
G 28 3240
A 8 3254
T 13 3265
G 12 3275
A 10 3286
A 13 3298
G 8 3310
A 14 3323
T 10 3333
A 7 3346
G 11 3357
G 18 3371
C 9 3386
C 10 3395
G 18 3408
C 10 3420
C 18 3432
A 12 3444
G 10 3453
C 21 3468
A 12 3479
C 13 3492
T 27 3503
C 18 3517
T 9 3532
A 13 3541
A 16 3550
G 10 3563
T 18 3575
T 27 3587
T 10 3601
A 12 3611
C 12 3623
C 27 3633
A 18 3646
T 27 3657
C 27 3670
T 13 3681
G 23 3694
C 10 3705
C 13 3719
C 13 3731
T 9 3741
G 13 3754
C 11 3768
C 13 3778
C 10 3789
C 11 3805
G 5 3817
END_DNA

END_SEQUENCE
```
