## supplementary data 2 for "A long-hidden prevalent PCR artifact and its application in DNA library screening": EF72285207_EF72285207.phd.1

```
BEGIN_SEQUENCE EF72285207

BEGIN_COMMENT

CHROMAT_FILE: EF72285207
BASECALLER_VERSION: KB 1.4.1.8
TRACE_PROCESSOR_VERSION: KB 1.4.1.8
QUALITY_LEVELS: 99
TIME: Thu Apr 11 08:52:44 2024
TRACE_ARRAY_MIN_INDEX: 0
TRACE_ARRAY_MAX_INDEX: 2072
TRIM: -1 -1 -1.000000e+000
TRACE_PEAK_AREA_RATIO: -1.000000e+000
CHEM: term
DYE: big

END_COMMENT

BEGIN_DNA
A 9 4
A 8 18
A 4 29
G 6 35
G 6 47
C 4 54
T 4 71
A 5 84
T 4 95
G 9 110
G 4 127
T 4 139
T 4 155
A 5 168
A 4 181
A 4 203
A 4 212
T 4 237
T 5 245
A 5 259
T 8 270
C 11 280
C 8 290
A 7 306
C 6 318
A 5 326
T 10 342
A 8 359
T 5 372
T 6 381
T 16 393
T 16 405
G 7 411
G 23 426
T 10 439
C 19 448
C 27 456
G 11 472
T 10 485
C 20 495
C 25 503
T 11 518
C 13 528
C 11 538
G 5 552
C 12 561
C 14 571
G 18 583
T 17 595
G 21 606
A 21 624
A 23 631
C 10 637
G 27 650
G 43 661
C 20 672
G 34 683
T 40 695
C 39 708
G 27 717
A 44 732
G 40 743
C 34 753
G 43 766
A 27 778
T 49 786
C 41 797
A 34 807
G 19 818
G 49 833
G 43 843
T 31 856
G 49 868
G 43 882
C 30 891
C 43 903
G 40 915
T 34 927
A 43 939
G 34 950
G 51 961
C 19 973
G 30 986
A 43 998
C 31 1008
G 17 1018
G 27 1031
C 12 1044
G 10 1054
C 10 1067
C 5 1078
T 13 1084
T 12 1093
A 18 1103
T 18 1113
C 13 1125
G 13 1136
C 13 1147
C 24 1159
G 27 1170
A 49 1185
G 30 1193
G 43 1206
T 41 1218
C 39 1229
A 22 1237
G 16 1252
C 24 1262
A 34 1273
C 27 1284
C 28 1295
A 30 1305
C 43 1316
C 32 1329
C 34 1340
G 41 1353
C 24 1365
C 43 1377
G 30 1388
A 46 1402
A 43 1413
C 43 1423
T 50 1435
C 43 1446
C 41 1457
C 43 1470
G 34 1480
T 30 1493
G 43 1505
T 32 1518
C 34 1529
G 24 1540
C 28 1551
G 39 1565
C 24 1575
G 41 1588
C 34 1599
G 41 1611
G 56 1624
C 24 1635
C 49 1647
C 43 1657
G 27 1670
C 30 1682
A 49 1692
G 30 1703
C 18 1716
A 30 1728
C 24 1738
G 24 1750
C 24 1762
G 41 1774
C 39 1787
A 43 1798
G 24 1810
C 36 1823
A 41 1833
C 30 1844
A 34 1854
C 30 1866
C 30 1878
G 34 1890
T 23 1905
C 30 1917
A 30 1927
C 34 1938
G 34 1950
G 44 1962
G 35 1976
C 18 1988
C 34 2001
G 38 2012
G 34 2024
G 11 2038
A 11 2048
C 11 2060
C 10 2072
END_DNA

END_SEQUENCE
```
