## supplementary data 2 for "A long-hidden prevalent PCR artifact and its application in DNA library screening": EF72285208_EF72285208.phd.1

```
BEGIN_SEQUENCE EF72285208

BEGIN_COMMENT

CHROMAT_FILE: EF72285208
BASECALLER_VERSION: KB 1.4.1.8
TRACE_PROCESSOR_VERSION: KB 1.4.1.8
QUALITY_LEVELS: 99
TIME: Thu Apr 11 09:25:12 2024
TRACE_ARRAY_MIN_INDEX: 0
TRACE_ARRAY_MAX_INDEX: 8635
TRIM: -1 -1 -1.000000e+000
TRACE_PEAK_AREA_RATIO: -1.000000e+000
CHEM: term
DYE: big

END_COMMENT

BEGIN_DNA
T 6 2
G 3 14
T 2 28
A 5 45
T 5 60
G 4 77
G 4 88
T 4 109
G 5 118
G 5 123
T 4 138
C 9 147
C 6 153
C 11 163
C 9 172
G 16 183
T 6 192
T 5 201
T 5 215
T 5 222
G 6 232
G 7 250
T 10 262
C 11 278
A 9 291
G 6 305
C 4 313
G 6 326
C 5 333
C 9 344
T 36 357
C 37 370
C 41 381
T 51 395
C 58 407
C 50 418
G 51 430
T 50 443
G 51 456
A 15 471
A 15 476
C 25 488
G 54 502
G 48 514
C 32 526
G 52 538
T 42 550
C 52 562
G 34 575
A 36 589
G 28 600
C 38 611
G 62 625
A 38 637
T 29 647
C 45 659
A 38 668
G 56 682
G 62 696
G 50 708
T 51 720
G 62 733
G 39 747
C 39 756
C 51 768
G 56 782
T 56 794
A 56 806
G 51 818
G 56 831
C 51 842
G 59 855
A 44 868
C 23 877
G 59 889
G 51 903
C 51 914
G 51 926
C 45 938
C 51 950
G 43 962
A 31 976
T 44 986
C 51 998
G 59 1011
C 59 1022
C 62 1034
G 62 1046
A 59 1059
G 51 1070
G 62 1082
T 59 1094
C 62 1105
A 59 1115
G 59 1128
C 59 1139
A 62 1150
C 62 1161
C 59 1173
A 59 1183
C 62 1194
C 62 1207
C 62 1219
G 62 1232
C 62 1244
C 62 1256
G 62 1268
A 59 1281
A 62 1292
C 59 1302
T 62 1315
C 62 1326
C 62 1338
C 62 1349
G 62 1361
T 62 1374
G 62 1385
T 54 1398
C 62 1409
G 62 1421
C 59 1432
G 62 1445
C 59 1456
G 62 1469
C 62 1480
G 62 1492
G 54 1505
C 35 1515
C 62 1528
C 62 1539
G 62 1551
C 56 1563
A 59 1575
G 46 1586
C 46 1598
A 56 1610
C 51 1620
G 59 1632
C 56 1645
G 56 1657
C 56 1669
A 48 1680
G 28 1691
C 48 1704
A 56 1715
C 50 1726
A 56 1737
C 49 1748
C 59 1761
G 59 1773
T 49 1787
C 56 1799
A 46 1809
C 56 1820
G 56 1833
G 56 1845
G 51 1858
C 49 1870
C 56 1882
G 59 1894
G 56 1907
G 43 1919
G 43 1931
C 49 1942
C 50 1955
G 39 1967
C 34 1978
C 39 1990
G 30 2003
A 49 2017
A 34 2028
G 34 2041
T 40 2051
T 40 2063
G 40 2075
A 24 2088
C 13 2097
T 10 2107
A 22 2122
A 17 2134
C 13 2145
A 18 2156
G 34 2168
G 23 2181
G 18 2193
T 15 2206
G 34 2217
C 24 2228
C 45 2240
G 34 2252
A 34 2265
C 16 2276
C 30 2289
C 27 2301
G 19 2313
G 12 2326
T 12 2336
C 14 2350
C 17 2361
A 11 2373
C 19 2384
C 24 2396
G 19 2408
G 18 2421
A 17 2435
T 18 2447
C 24 2457
G 15 2469
G 11 2483
C 23 2493
A 34 2505
A 13 2516
C 18 2528
C 13 2540
T 20 2553
G 25 2563
G 7 2580
T 10 2589
G 16 2600
A 12 2612
C 13 2624
C 10 2635
A 13 2647
G 30 2659
G 24 2672
A 19 2685
A 34 2697
T 18 2708
C 23 2719
C 17 2731
T 13 2745
T 13 2757
C 13 2769
T 20 2780
C 13 2792
T 16 2805
A 12 2815
G 13 2826
G 11 2839
G 27 2852
A 12 2862
C 30 2874
A 17 2886
C 15 2895
C 19 2908
T 26 2922
A 15 2933
C 9 2944
A 10 2959
T 19 2969
G 40 2981
T 10 2992
C 13 3005
G 10 3017
A 10 3031
C 10 3040
G 28 3053
C 11 3063
T 13 3075
T 15 3087
G 10 3098
T 14 3111
C 11 3121
G 19 3133
G 17 3145
G 36 3160
T 11 3169
T 11 3182
G 15 3193
C 14 3205
A 11 3216
C 8 3226
A 17 3240
G 13 3252
C 11 3263
G 13 3276
G 14 3288
C 13 3300
C 11 3312
G 12 3325
C 13 3336
C 8 3346
A 14 3362
G 11 3373
C 11 3383
C 8 3397
C 23 3408
T 19 3419
C 12 3431
G 11 3443
A 11 3456
A 13 3468
A 6 3481
T 10 3490
T 13 3503
C 10 3516
A 12 3525
G 12 3540
C 16 3548
A 13 3559
T 13 3572
C 18 3584
C 13 3597
G 10 3610
A 10 3623
G 11 3635
C 12 3647
T 10 3658
G 19 3669
C 10 3681
C 13 3694
C 8 3707
C 11 3717
G 19 3729
G 24 3742
G 15 3753
C 13 3764
C 11 3776
A 12 3786
A 13 3797
A 10 3809
T 11 3820
T 24 3834
C 17 3846
A 12 3856
C 14 3867
G 17 3883
C 13 3896
G 18 3908
C 16 3921
A 21 3931
G 9 3944
C 11 3955
C 11 3967
T 12 3976
T 13 3989
A 13 4001
G 9 4015
C 10 4030
T 12 4045
A 13 4058
C 8 4070
T 13 4078
T 14 4088
C 18 4100
G 11 4113
C 11 4124
A 11 4131
A 12 4148
G 12 4159
T 12 4169
T 8 4180
T 13 4193
T 13 4206
A 12 4218
G 10 4232
A 13 4242
C 12 4252
T 13 4265
G 13 4279
A 11 4290
T 13 4302
G 23 4315
G 10 4328
T 18 4338
T 12 4348
G 13 4361
T 11 4373
T 12 4386
A 12 4401
C 19 4411
T 13 4422
G 12 4434
T 11 4448
T 14 4458
A 11 4470
G 17 4486
G 10 4496
G 15 4506
C 7 4521
T 10 4530
T 13 4543
T 10 4556
A 12 4566
G 5 4583
T 17 4591
C 22 4604
T 11 4615
C 19 4627
T 18 4640
T 13 4652
A 10 4664
G 13 4678
T 5 4694
C 8 4701
C 9 4712
A 11 4727
G 10 4739
G 14 4746
A 8 4762
C 12 4773
G 27 4787
A 18 4798
A 34 4809
C 24 4822
A 22 4832
A 16 4844
A 11 4854
C 9 4870
T 17 4883
G 17 4894
C 8 4907
C 12 4918
G 12 4930
G 23 4941
T 17 4953
A 23 4966
T 11 4980
A 23 4990
T 16 5003
C 12 5013
C 34 5025
G 18 5038
G 18 5051
A 30 5063
T 16 5073
C 35 5085
C 18 5097
G 13 5110
T 30 5122
C 25 5135
T 17 5145
T 14 5158
A 17 5169
C 23 5183
A 12 5195
C 16 5208
T 17 5218
A 24 5230
G 11 5242
T 13 5253
G 24 5266
C 24 5279
T 28 5292
A 9 5302
C 27 5314
T 10 5327
T 18 5341
T 11 5355
T 13 5366
T 11 5377
A 13 5388
T 11 5399
A 13 5411
T 10 5421
T 13 5435
T 13 5448
G 13 5461
C 12 5472
C 13 5485
A 8 5498
C 10 5506
T 24 5520
C 24 5532
C 11 5545
G 13 5556
T 23 5568
T 23 5580
T 13 5592
A 13 5604
C 10 5616
T 10 5629
T 18 5642
G 13 5653
C 10 5665
C 23 5677
T 14 5691
C 10 5699
T 18 5715
A 16 5726
T 24 5737
A 14 5747
G 11 5763
A 17 5774
T 15 5787
G 8 5797
T 11 5812
A 11 5824
T 13 5835
T 23 5847
T 13 5859
C 13 5872
T 12 5885
T 11 5897
T 10 5906
C 13 5919
T 13 5932
G 14 5944
C 13 5955
G 11 5967
A 16 5978
C 23 5993
T 27 6006
A 34 6016
C 30 6028
G 13 6039
C 11 6050
T 8 6062
T 13 6078
G 13 6089
A 13 6101
T 16 6113
T 12 6125
A 27 6137
T 26 6150
A 39 6160
T 19 6174
C 13 6183
T 18 6198
T 6 6212
T 16 6222
T 13 6235
C 18 6247
T 19 6260
T 19 6272
T 39 6284
T 17 6295
A 15 6304
A 5 6320
T 17 6330
T 18 6342
T 13 6355
C 9 6366
T 10 6376
C 13 6387
C 12 6400
A 18 6411
T 30 6422
C 18 6431
C 11 6441
G 39 6457
A 19 6470
C 7 6487
A 6 6500
C 13 6509
C 16 6518
C 16 6531
A 7 6548
A 10 6557
C 9 6569
C 10 6579
G 15 6593
G 22 6600
A 18 6613
A 23 6627
C 25 6641
G 12 6653
T 16 6666
G 36 6677
A 18 6693
C 11 6702
A 12 6713
C 13 6724
C 12 6735
G 18 6748
C 11 6762
T 30 6774
C 28 6787
G 13 6800
C 30 6811
A 24 6823
T 24 6833
T 38 6844
A 27 6857
T 18 6871
C 18 6880
G 17 6895
C 12 6908
A 41 6919
G 24 6929
A 38 6941
A 14 6956
C 8 6962
T 25 6977
C 34 6990
T 30 7001
C 26 7011
C 26 7024
G 20 7038
C 21 7051
T 26 7062
A 16 7072
A 15 7084
A 10 7099
C 10 7112
C 16 7122
G 20 7132
C 10 7147
C 20 7158
G 24 7170
A 32 7184
C 11 7197
C 12 7206
A 14 7214
G 7 7228
C 15 7240
G 11 7254
C 13 7265
A 7 7280
A 11 7289
C 10 7299
C 20 7312
G 16 7324
C 24 7336
C 26 7347
T 30 7361
T 35 7373
G 35 7385
C 11 7397
T 22 7409
A 22 7421
G 11 7435
A 26 7448
T 23 7466
T 31 7477
T 14 7487
G 23 7494
C 22 7505
C 38 7516
G 18 7528
G 31 7543
A 51 7554
G 32 7566
T 26 7578
G 31 7588
G 23 7604
A 20 7614
C 14 7627
G 18 7638
C 14 7651
A 24 7659
C 31 7673
C 26 7685
C 24 7692
C 34 7706
T 42 7720
G 51 7733
C 31 7744
C 12 7755
C 17 7764
C 15 7776
A 11 7790
G 12 7802
C 15 7813
G 20 7828
C 19 7839
C 23 7851
G 21 7864
C 24 7873
T 29 7886
G 20 7898
G 25 7911
A 11 7923
C 27 7936
T 21 7947
A 27 7959
C 14 7969
T 10 7977
C 15 7990
C 13 8001
C 13 8011
G 15 8020
C 15 8032
C 15 8043
C 20 8053
C 12 8063
C 15 8074
C 10 8088
A 10 8097
C 10 8104
G 9 8117
G 9 8133
C 15 8143
A 10 8159
C 11 8176
A 4 8191
A 9 8200
A 9 8212
G 20 8223
A 24 8234
C 14 8248
C 9 8257
T 18 8271
C 14 8287
C 15 8299
T 14 8312
G 14 8321
C 30 8330
G 12 8341
A 11 8350
A 10 8361
C 9 8371
T 23 8382
G 18 8392
A 14 8406
T 9 8416
C 18 8431
A 8 8444
A 14 8454
A 22 8463
C 15 8474
T 13 8487
G 24 8497
C 17 8507
T 10 8515
T 14 8525
T 10 8534
C 16 8549
A 9 8560
G 9 8570
A 7 8583
C 4 8599
C 9 8612
G 14 8625
A 10 8635
END_DNA

END_SEQUENCE
```
