## supplementary data 2 for "A long-hidden prevalent PCR artifact and its application in DNA library screening": EF72285209_EF72285209.phd.1

```
BEGIN_SEQUENCE EF72285209

BEGIN_COMMENT

CHROMAT_FILE: EF72285209
BASECALLER_VERSION: KB 1.4.1.8
TRACE_PROCESSOR_VERSION: KB 1.4.1.8
QUALITY_LEVELS: 99
TIME: Thu Apr 11 08:52:44 2024
TRACE_ARRAY_MIN_INDEX: 0
TRACE_ARRAY_MAX_INDEX: 5269
TRIM: -1 -1 -1.000000e+000
TRACE_PEAK_AREA_RATIO: -1.000000e+000
CHEM: term
DYE: big

END_COMMENT

BEGIN_DNA
C 5 4
A 4 19
A 4 33
A 4 42
G 5 55
G 7 71
T 4 90
A 4 104
T 6 113
T 5 128
A 9 138
G 5 146
T 5 166
C 7 174
T 6 191
C 9 205
C 9 214
G 5 223
T 10 239
A 14 246
T 19 261
A 14 271
G 19 284
T 18 298
G 42 312
A 17 325
G 39 337
T 21 348
C 20 359
G 25 374
T 21 386
A 23 396
T 12 406
T 14 420
A 25 430
G 8 445
C 8 457
A 7 466
C 4 478
A 6 484
T 8 498
T 9 509
C 8 516
G 9 529
G 11 544
A 22 556
G 10 566
A 22 579
A 16 589
C 11 598
A 15 607
G 18 620
C 18 633
C 15 646
A 14 655
C 20 666
G 24 678
G 22 693
C 16 706
C 21 719
A 24 728
C 24 739
T 30 752
T 45 766
G 34 778
G 11 793
C 13 805
C 13 817
C 13 828
G 18 840
A 24 853
T 24 865
C 24 877
C 26 888
C 34 900
G 32 912
C 12 924
A 12 935
G 11 946
A 8 956
C 18 971
G 13 984
G 22 998
T 23 1008
C 27 1020
C 30 1031
A 24 1041
C 30 1052
A 24 1063
C 34 1074
C 30 1087
G 41 1099
G 24 1113
A 30 1127
C 23 1138
G 34 1149
G 23 1162
G 11 1175
T 11 1185
C 23 1199
G 28 1211
G 23 1224
G 23 1236
G 23 1248
C 20 1261
C 30 1272
G 34 1284
C 23 1295
C 34 1307
G 30 1319
A 39 1333
A 32 1344
G 24 1354
T 26 1368
T 33 1378
G 27 1391
A 27 1403
C 22 1414
G 24 1426
A 34 1438
A 34 1449
C 30 1460
A 17 1470
G 30 1483
G 29 1497
G 18 1508
T 18 1521
G 45 1532
C 34 1543
C 23 1554
G 43 1568
A 30 1580
T 12 1593
C 13 1604
T 16 1614
T 13 1627
C 12 1639
T 10 1653
A 10 1663
A 10 1675
T 9 1685
T 13 1699
T 9 1713
C 8 1723
G 8 1739
G 8 1751
T 16 1760
T 18 1772
T 13 1785
T 10 1797
T 18 1810
G 8 1824
A 12 1840
A 10 1854
T 12 1867
G 25 1878
G 18 1890
T 10 1904
T 12 1916
T 13 1930
T 27 1944
G 8 1956
G 13 1970
A 14 1983
C 10 1992
T 18 2001
C 8 2011
A 10 2022
T 13 2034
C 10 2047
T 10 2061
G 18 2075
T 10 2088
A 12 2101
A 10 2113
G 10 2124
T 5 2139
A 10 2149
T 7 2159
T 12 2171
A 13 2182
C 14 2192
A 8 2203
C 18 2216
C 13 2228
C 8 2241
C 13 2251
C 8 2262
C 9 2274
C 13 2285
C 10 2296
C 10 2307
T 13 2319
C 12 2330
T 23 2344
T 16 2357
A 20 2367
A 13 2378
A 6 2388
G 11 2403
G 13 2414
A 16 2425
G 23 2439
G 12 2451
G 13 2462
C 7 2477
A 13 2485
C 13 2499
A 12 2509
T 17 2520
G 10 2534
T 9 2543
C 10 2558
A 12 2568
C 11 2580
T 23 2592
T 13 2604
G 28 2617
T 16 2630
T 15 2642
G 18 2654
C 16 2666
A 10 2676
G 16 2691
T 18 2702
T 13 2714
T 18 2727
C 13 2739
T 12 2752
C 12 2762
T 18 2775
T 27 2788
C 25 2799
T 18 2812
T 23 2823
A 18 2836
T 18 2847
T 30 2859
G 18 2872
A 18 2883
G 10 2896
G 13 2907
T 10 2919
A 9 2930
G 26 2943
T 23 2955
G 34 2967
G 34 2979
G 36 2992
A 16 3005
T 24 3015
C 27 3028
A 10 3039
C 9 3049
T 22 3065
T 27 3074
G 27 3088
C 12 3099
T 10 3113
A 16 3123
T 14 3136
A 9 3145
T 13 3159
T 23 3171
A 18 3183
T 16 3195
C 9 3210
G 13 3220
A 11 3231
G 19 3244
G 13 3256
T 13 3268
T 10 3279
A 10 3292
A 10 3303
A 8 3314
A 27 3327
A 13 3339
A 11 3349
T 8 3363
T 14 3372
T 11 3386
A 11 3398
T 9 3407
C 8 3422
T 13 3433
T 23 3446
C 12 3458
A 23 3470
C 13 3483
C 11 3496
G 12 3506
C 8 3517
C 13 3531
T 8 3543
T 15 3553
T 38 3566
A 13 3578
T 18 3590
C 23 3603
A 13 3614
T 19 3626
C 24 3638
T 5 3653
C 9 3662
T 18 3673
T 10 3688
A 14 3697
A 17 3711
A 13 3722
G 23 3733
C 10 3745
A 9 3756
T 13 3769
A 6 3782
C 7 3792
T 13 3805
C 23 3817
A 12 3829
G 16 3839
C 8 3853
T 18 3865
A 16 3878
C 18 3889
G 10 3900
A 19 3912
G 13 3924
T 16 3938
T 27 3949
T 14 3961
G 5 3971
G 18 3986
C 18 3998
G 13 4009
A 18 4022
A 14 4036
A 18 4046
T 20 4056
T 27 4069
G 18 4082
A 12 4093
A 12 4106
G 10 4117
C 13 4128
C 13 4141
G 7 4154
G 29 4165
G 12 4179
C 12 4191
T 19 4202
T 18 4213
A 27 4226
A 8 4241
A 8 4251
A 15 4264
T 17 4272
T 27 4286
T 23 4297
C 13 4309
C 13 4321
G 10 4334
G 27 4346
A 11 4362
A 10 4371
C 13 4382
T 12 4394
A 13 4404
G 11 4414
T 22 4426
A 10 4442
T 23 4453
T 23 4463
A 12 4474
C 13 4486
T 22 4500
A 12 4511
C 12 4524
C 11 4536
A 11 4550
A 8 4561
C 11 4574
G 22 4584
G 27 4598
T 34 4609
A 12 4620
T 12 4633
C 23 4645
A 17 4658
A 15 4666
A 13 4681
A 10 4694
T 14 4704
C 10 4718
A 11 4727
T 14 4739
C 5 4756
T 16 4766
A 9 4780
C 15 4792
C 15 4802
T 27 4813
T 18 4826
T 27 4840
T 18 4851
T 27 4863
A 18 4874
C 18 4885
T 28 4897
T 24 4911
A 23 4921
A 11 4930
C 10 4947
A 13 4959
T 12 4966
C 17 4982
T 18 4993
T 18 5006
T 13 5018
A 11 5031
T 14 5041
T 11 5054
T 18 5066
C 10 5081
T 23 5091
T 23 5103
C 23 5114
T 34 5127
C 9 5139
A 7 5157
A 7 5167
T 23 5184
A 9 5200
G 17 5210
C 18 5221
C 25 5233
T 13 5246
T 29 5259
A 21 5269
END_DNA

END_SEQUENCE
```
