## supplementary data 2 for "A long-hidden prevalent PCR artifact and its application in DNA library screening": EF72285210_EF72285210.phd.1

```
BEGIN_SEQUENCE EF72285210

BEGIN_COMMENT

CHROMAT_FILE: EF72285210
BASECALLER_VERSION: PEAKTRACE 6.95
TRACE_PROCESSOR_VERSION: PEAKTRACE 6.95
QUALITY_LEVELS: 99
TIME: Thu Apr 11 09:25:23 2024
TRACE_ARRAY_MIN_INDEX: 0
TRACE_ARRAY_MAX_INDEX: 14420
TRIM: -1 -1 -1.000000e+000
TRACE_PEAK_AREA_RATIO: -1.000000e+000
CHEM: term
DYE: big

END_COMMENT

BEGIN_DNA
A 20 3
C 20 15
C 10 26
G 10 40
G 45 50
G 35 60
T 40 74
C 47 86
G 47 96
A 42 111
A 20 121
C 41 132
C 46 142
G 30 152
G 45 164
G 40 173
G 41 186
A 20 198
C 19 208
C 25 219
G 41 230
C 51 243
A 28 253
G 46 264
C 54 279
T 52 291
C 52 304
G 52 316
T 52 329
C 46 341
G 46 352
G 36 367
A 29 381
G 29 390
A 26 405
A 46 416
C 46 424
A 51 435
G 52 446
C 46 458
C 51 471
A 52 480
C 46 491
G 46 501
G 52 516
C 46 528
C 46 541
A 46 550
C 51 561
T 51 573
T 46 586
G 46 597
G 51 612
C 51 623
C 51 635
C 26 646
G 27 656
A 28 671
T 30 682
C 41 693
C 15 704
C 15 715
G 12 726
G 6 740
A 12 749
G 30 762
T 45 773
C 41 785
G 25 796
G 28 809
T 29 821
C 28 832
C 28 844
A 17 854
C 26 863
A 25 875
C 28 885
C 18 898
G 8 907
G 3 916
G 20 924
A 11 938
C 25 949
G 33 960
G 23 972
G 14 987
C 26 997
C 16 1009
G 16 1020
C 16 1035
T 16 1046
C 25 1058
C 17 1069
C 20 1083
G 14 1093
C 5 1106
C 11 1118
A 6 1130
A 9 1142
A 9 1153
G 19 1165
T 25 1176
G 13 1189
G 14 1199
A 14 1213
G 14 1222
C 15 1236
A 15 1247
T 26 1259
C 25 1270
A 20 1282
T 17 1295
A 13 1307
G 4 1320
C 5 1332
G 9 1346
A 13 1358
C 25 1366
G 40 1379
A 40 1392
T 40 1403
C 41 1416
C 41 1428
G 27 1440
T 15 1453
G 16 1464
A 10 1478
C 10 1488
G 28 1500
G 26 1512
T 12 1525
G 11 1536
T 14 1549
G 20 1560
A 8 1572
T 20 1585
G 32 1597
C 28 1610
G 38 1621
C 31 1633
G 26 1646
T 16 1658
G 33 1670
C 28 1682
T 33 1695
G 26 1706
C 15 1719
G 15 1730
G 14 1744
G 14 1756
C 18 1766
C 26 1780
G 16 1792
C 26 1804
G 17 1816
C 26 1828
G 42 1841
C 26 1852
T 17 1864
A 26 1877
C 27 1888
A 42 1900
C 30 1911
G 36 1922
G 26 1934
G 14 1947
A 17 1959
G 16 1972
T 26 1986
T 30 1998
C 26 2009
G 16 2021
G 16 2035
C 34 2046
G 40 2059
G 40 2071
G 20 2083
T 9 2096
G 20 2108
G 40 2120
T 30 2131
G 27 2144
C 27 2156
T 31 2169
G 51 2181
A 51 2195
C 51 2206
C 32 2218
T 51 2230
C 51 2242
G 32 2254
G 32 2267
C 36 2279
G 25 2290
A 34 2304
T 25 2315
C 31 2327
G 28 2338
G 27 2352
C 32 2364
G 52 2376
C 52 2389
C 32 2401
G 36 2412
T 28 2425
C 31 2436
G 41 2448
C 41 2460
C 32 2474
T 32 2487
A 51 2498
C 32 2510
G 32 2522
G 51 2534
C 46 2546
C 41 2558
A 31 2569
C 36 2580
C 29 2593
C 36 2606
T 46 2618
G 29 2629
A 26 2644
T 34 2654
C 29 2667
G 34 2680
C 58 2692
T 58 2704
C 58 2717
G 32 2728
A 32 2741
C 58 2752
G 32 2764
C 58 2776
C 58 2788
G 58 2800
T 58 2813
T 46 2825
C 36 2838
A 41 2848
C 25 2860
G 28 2872
G 25 2884
A 26 2898
G 25 2909
G 31 2922
A 51 2935
G 51 2946
G 51 2959
A 50 2971
C 25 2982
T 31 2994
G 46 3006
G 16 3020
A 25 3033
C 27 3043
C 26 3057
A 27 3067
A 31 3080
C 29 3092
G 25 3104
T 25 3116
G 34 3128
G 16 3141
A 26 3155
C 27 3166
G 25 3178
G 34 3192
C 25 3204
G 36 3215
G 36 3229
G 28 3241
A 28 3254
T 51 3266
C 51 3278
C 52 3289
T 52 3303
C 52 3315
T 52 3328
C 51 3340
C 46 3352
C 29 3363
T 46 3377
A 41 3387
T 51 3400
A 58 3412
G 58 3423
T 52 3436
G 52 3448
A 51 3461
G 27 3472
T 18 3484
C 27 3496
G 26 3508
T 15 3522
A 28 3533
T 39 3544
T 39 3558
A 33 3569
G 22 3582
C 15 3594
G 27 3607
A 32 3620
G 20 3629
T 10 3640
T 26 3651
T 24 3663
T 28 3676
T 27 3687
A 19 3699
G 22 3715
C 22 3727
G 22 3735
A 22 3748
T 15 3759
C 15 3775
A 12 3784
G 10 3798
C 16 3812
T 17 3825
A 19 3832
A 22 3845
A 35 3855
A 27 3868
A 30 3878
C 20 3890
T 14 3903
G 17 3916
A 21 3930
G 23 3937
C 23 3948
G 26 3958
T 25 3972
G 14 3985
G 23 3996
A 29 4009
C 23 4022
G 15 4034
T 17 4046
A 4 4057
T 17 4065
G 14 4078
A 5 4083
G 7 4095
A 10 4104
A 16 4116
T 14 4128
A 15 4141
C 8 4152
T 15 4164
G 32 4178
T 27 4188
A 19 4199
G 19 4213
C 18 4225
A 6 4232
C 5 4242
C 10 4254
C 17 4267
T 22 4277
G 27 4290
T 26 4304
G 26 4318
A 16 4326
C 27 4337
C 22 4352
A 15 4366
A 12 4376
A 20 4385
C 12 4401
T 12 4413
C 27 4426
A 17 4443
G 14 4455
T 28 4462
T 40 4475
A 37 4486
A 36 4498
C 29 4512
C 17 4524
A 16 4537
C 16 4550
A 12 4560
G 16 4566
A 7 4580
C 17 4586
C 33 4599
T 33 4610
C 21 4624
C 36 4636
G 23 4641
A 17 4648
G 14 4660
T 28 4672
T 35 4684
T 36 4698
A 22 4708
A 9 4720
A 9 4729
T 22 4745
T 20 4755
C 26 4766
T 16 4779
G 20 4791
A 22 4804
C 9 4816
G 9 4824
A 15 4836
A 8 4848
G 16 4860
A 33 4874
G 16 4891
A 10 4903
C 17 4908
C 33 4921
C 36 4933
T 34 4946
A 25 4960
C 13 4970
A 12 4979
C 23 4991
A 17 4998
T 34 5009
T 29 5021
T 23 5034
A 11 5044
C 12 5059
A 24 5069
A 13 5081
A 14 5092
A 27 5109
T 36 5120
G 27 5131
T 34 5145
C 28 5157
C 28 5171
T 39 5184
G 34 5196
A 16 5210
A 26 5223
G 29 5231
A 26 5245
A 15 5258
C 15 5270
A 26 5281
T 18 5294
C 18 5308
C 26 5321
A 30 5332
C 32 5345
C 41 5359
T 28 5371
T 27 5383
C 14 5396
C 11 5410
T 20 5422
G 21 5436
A 14 5446
A 5 5459
T 8 5471
G 20 5483
C 19 5496
T 25 5507
T 17 5521
T 25 5535
T 26 5547
T 17 5560
G 26 5573
C 26 5586
T 17 5598
C 26 5611
C 20 5623
C 20 5635
T 26 5647
C 24 5661
T 25 5674
A 20 5686
T 11 5697
T 11 5711
C 25 5723
T 15 5736
C 16 5749
A 19 5761
C 32 5774
G 24 5787
A 25 5800
T 16 5812
T 26 5823
T 33 5836
G 25 5850
A 25 5863
C 20 5875
C 19 5887
A 15 5899
A 20 5910
G 15 5920
C 22 5931
A 25 5944
A 20 5956
G 26 5969
G 36 5982
A 35 5993
G 28 6006
G 25 6019
A 21 6026
T 27 6037
T 25 6049
T 32 6062
C 22 6074
G 26 6087
T 12 6104
T 17 6115
G 13 6121
C 7 6131
T 16 6143
C 9 6155
T 19 6166
G 18 6180
T 18 6191
G 23 6204
T 17 6218
G 9 6232
A 16 6242
T 9 6251
T 31 6263
C 21 6280
T 34 6293
T 33 6305
C 27 6319
A 19 6330
A 18 6340
T 25 6355
T 10 6368
G 10 6380
T 20 6391
G 15 6404
C 10 6416
T 9 6430
C 9 6443
C 22 6455
G 13 6466
A 13 6478
T 24 6494
T 24 6511
C 25 6523
T 14 6535
C 13 6549
T 6 6561
G 11 6570
A 17 6582
G 7 6592
C 17 6599
G 7 6612
A 8 6621
G 12 6632
T 9 6644
G 17 6655
A 15 6668
C 11 6681
A 16 6692
T 9 6700
C 25 6712
A 10 6725
G 8 6736
T 8 6747
A 13 6762
G 13 6775
G 15 6786
G 26 6799
T 28 6809
T 28 6822
G 21 6835
A 22 6852
G 16 6863
C 7 6877
G 6 6887
C 20 6905
G 19 6915
G 28 6930
A 30 6945
A 34 6956
T 26 6967
A 21 6981
A 31 6993
A 14 7004
T 13 7016
T 14 7028
C 14 7044
T 20 7057
A 8 7071
G 11 7083
A 16 7099
T 16 7114
A 21 7124
T 23 7137
G 23 7147
A 21 7163
C 17 7175
G 30 7187
A 12 7199
G 7 7212
A 17 7225
T 11 7238
T 16 7254
C 26 7268
A 23 7279
C 26 7290
T 22 7306
C 27 7319
T 20 7330
A 22 7343
T 14 7359
G 9 7375
T 20 7386
G 20 7398
G 14 7411
G 16 7423
A 20 7439
A 20 7451
A 26 7464
A 34 7477
A 20 7490
A 8 7503
A 20 7515
G 25 7529
C 12 7541
A 7 7553
G 5 7565
A 3 7578
C 8 7597
C 20 7608
A 20 7622
C 9 7633
G 20 7645
T 25 7658
T 17 7671
T 17 7683
C 28 7698
C 20 7709
T 20 7722
G 26 7734
T 26 7748
C 12 7761
G 12 7775
T 24 7784
C 28 7799
A 28 7810
T 25 7823
A 15 7836
A 12 7848
A 21 7863
A 18 7875
A 17 7886
G 23 7903
T 20 7913
A 15 7926
A 21 7937
T 21 7952
T 21 7962
T 20 7975
G 7 7988
A 8 8000
A 6 8013
G 19 8027
A 26 8040
C 20 8052
C 21 8066
A 32 8078
T 36 8089
G 36 8102
G 20 8114
T 7 8125
A 6 8135
T 27 8144
G 29 8158
A 26 8173
A 14 8186
A 14 8199
T 26 8211
C 26 8223
T 15 8235
T 14 8250
G 15 8264
A 17 8271
G 23 8278
T 37 8292
G 27 8304
A 18 8317
C 22 8329
C 18 8338
T 16 8352
T 31 8363
C 35 8374
C 25 8386
T 17 8399
G 26 8411
C 13 8422
C 13 8435
C 8 8446
T 14 8460
G 20 8474
G 33 8487
C 22 8501
T 32 8515
A 15 8526
A 7 8536
T 14 8541
A 21 8553
T 16 8567
G 6 8580
G 6 8590
T 12 8605
C 13 8618
A 3 8633
C 3 8636
G 3 8645
C 21 8661
T 21 8673
G 31 8687
G 28 8700
T 13 8714
G 13 8725
C 12 8738
G 8 8750
T 20 8765
G 40 8779
C 29 8791
T 30 8804
C 34 8820
G 34 8832
A 22 8844
G 22 8859
C 27 8871
T 25 8883
G 15 8896
C 16 8909
A 16 8923
G 16 8936
A 17 8952
C 32 8964
C 41 8978
G 31 8989
C 20 9002
C 20 9015
G 17 9028
G 10 9044
T 10 9055
C 25 9070
A 21 9081
C 21 9095
T 22 9108
G 15 9124
G 22 9135
G 41 9148
T 41 9161
G 42 9174
C 21 9188
G 20 9201
G 27 9211
A 28 9224
C 28 9234
T 28 9244
G 43 9257
A 43 9270
C 40 9283
C 20 9295
A 7 9309
T 3 9323
G 8 9337
C 12 9350
G 19 9364
G 33 9379
A 33 9390
A 38 9401
C 33 9415
G 25 9429
T 29 9441
C 44 9455
G 40 9467
C 26 9480
C 15 9495
A 26 9507
A 26 9522
C 20 9537
G 28 9548
A 37 9561
C 26 9578
T 27 9592
A 36 9603
C 41 9616
G 38 9630
G 17 9643
A 9 9658
C 14 9668
T 16 9682
G 25 9693
C 27 9706
G 14 9720
C 14 9729
G 20 9746
C 11 9760
G 11 9775
A 17 9785
A 23 9797
G 21 9813
T 27 9830
T 35 9842
G 28 9854
G 17 9867
C 14 9883
G 20 9896
C 8 9908
G 10 9920
G 22 9931
T 16 9945
T 17 9961
C 15 9974
A 5 9985
G 5 9997
G 15 10009
G 21 10020
A 21 10031
A 22 10042
C 30 10055
G 33 10065
A 16 10078
A 17 10088
T 26 10098
G 16 10110
A 5 10121
T 12 10133
T 7 10144
G 12 10155
A 35 10167
A 17 10178
C 15 10189
T 17 10202
T 15 10214
C 12 10231
G 10 10244
A 8 10257
G 33 10269
T 33 10283
G 31 10297
C 26 10309
A 14 10324
G 25 10338
G 22 10351
G 28 10363
G 22 10378
G 15 10389
C 6 10408
C 5 10421
G 10 10431
A 10 10446
T 16 10459
C 25 10470
T 28 10484
G 21 10497
T 13 10511
C 15 10526
A 20 10539
C 21 10552
T 15 10567
A 11 10581
G 13 10593
A 25 10607
C 21 10620
G 11 10635
A 20 10650
G 24 10662
G 23 10674
G 22 10687
A 9 10700
T 13 10712
T 3 10731
A 6 10741
T 21 10753
T 16 10762
A 21 10775
C 13 10785
G 17 10797
A 5 10812
A 5 10821
A 8 10835
C 17 10848
C 15 10860
C 7 10870
G 7 10881
T 22 10893
G 40 10906
G 27 10917
A 24 10929
A 22 10940
C 24 10950
G 37 10964
G 28 10974
G 22 10985
A 13 11003
G 18 11014
C 19 11027
G 29 11037
A 33 11049
A 14 11060
C 30 11071
T 35 11082
T 23 11097
C 20 11116
A 12 11131
T 21 11142
G 27 11152
C 21 11168
T 34 11179
G 20 11191
C 30 11205
A 26 11223
C 20 11234
G 27 11249
T 33 11260
G 31 11273
G 27 11283
G 20 11295
G 20 11315
T 27 11327
C 13 11339
G 13 11354
T 16 11369
C 31 11379
C 26 11393
A 23 11406
C 17 11425
G 27 11437
C 18 11452
T 27 11467
C 28 11481
A 27 11491
C 14 11504
A 16 11518
A 7 11531
G 26 11544
G 16 11565
G 8 11576
T 28 11588
G 29 11600
C 24 11613
C 16 11623
G 7 11636
C 12 11650
G 22 11669
C 31 11681
A 31 11693
A 28 11706
C 28 11720
G 23 11730
A 24 11742
T 20 11758
G 14 11774
A 8 11788
C 8 11799
G 21 11811
A 29 11825
A 29 11835
A 21 11848
A 6 11859
T 5 11873
G 21 11882
G 11 11894
T 19 11908
G 18 11921
G 9 11929
C 12 11943
T 12 11956
G 30 11967
C 26 11981
C 26 11994
G 35 12007
G 26 12019
C 35 12030
C 33 12042
C 26 12051
C 21 12062
G 15 12074
T 26 12086
G 27 12098
A 22 12113
A 11 12123
G 21 12139
G 11 12150
T 26 12162
G 19 12174
G 14 12185
T 19 12198
G 27 12209
C 11 12219
A 11 12231
T 28 12240
G 29 12253
C 33 12265
G 28 12276
C 19 12290
G 30 12300
T 15 12312
T 15 12324
G 21 12334
C 26 12346
T 16 12359
T 12 12369
G 22 12380
G 22 12395
G 27 12405
G 16 12419
G 15 12429
A 32 12444
C 26 12457
G 20 12470
T 12 12483
T 12 12496
G 12 12509
C 17 12520
C 17 12532
C 15 12544
G 14 12556
A 22 12577
C 20 12587
A 26 12599
C 30 12612
G 25 12623
G 24 12634
G 22 12644
A 22 12657
A 22 12667
G 27 12678
T 22 12692
T 17 12701
T 16 12714
C 18 12724
G 26 12735
T 19 12750
C 31 12762
G 28 12777
G 22 12789
G 21 12802
A 18 12820
G 29 12832
G 29 12844
T 27 12857
G 17 12870
C 28 12880
T 30 12894
T 29 12905
G 18 12917
A 23 12930
A 15 12942
C 21 12954
T 17 12966
C 27 12979
C 17 12991
G 17 13005
G 23 13017
G 14 13032
G 10 13044
A 25 13057
T 26 13070
C 19 13082
G 21 13092
G 12 13105
A 14 13115
A 13 13127
A 8 13137
C 24 13151
C 21 13161
G 21 13173
A 10 13184
T 16 13195
G 16 13209
G 12 13222
C 12 13236
C 8 13247
T 23 13259
A 12 13270
A 8 13282
C 16 13292
G 28 13304
G 26 13316
C 6 13328
T 6 13343
C 6 13352
A 26 13364
C 26 13376
C 22 13389
T 22 13404
T 13 13415
G 14 13425
A 11 13439
A 11 13450
T 11 13460
C 14 13474
G 10 13485
T 22 13499
T 14 13510
C 8 13522
G 8 13534
A 21 13546
A 21 13556
C 12 13568
T 12 13580
C 21 13593
C 21 13603
C 10 13612
G 14 13623
T 21 13634
T 21 13646
T 10 13655
A 8 13668
C 7 13680
C 3 13691
G 13 13705
T 3 13712
G 14 13720
A 15 13732
G 6 13745
G 6 13756
A 7 13769
A 3 13778
T 3 13787
G 6 13795
A 19 13810
C 12 13822
A 16 13833
T 8 13846
G 3 13859
T 3 13871
G 3 13878
A 17 13886
A 16 13895
C 14 13908
C 8 13918
A 21 13932
A 12 13944
C 26 13956
C 17 13968
T 20 13981
G 17 13994
G 17 13998
G 10 14004
A 27 14018
A 22 14028
C 31 14040
G 27 14053
G 21 14065
A 6 14075
G 22 14088
G 21 14102
G 14 14112
G 14 14124
G 7 14137
A 21 14141
A 7 14153
T 15 14167
C 21 14178
T 30 14189
T 17 14200
T 8 14213
T 6 14222
T 8 14233
C 26 14247
C 21 14258
C 15 14269
T 27 14283
A 19 14295
T 16 14306
A 15 14321
A 11 14331
G 13 14343
G 9 14354
A 11 14371
G 10 14383
G 7 14395
T 14 14408
G 20 14420
END_DNA

END_SEQUENCE
```
