## supplementary data 2 for "A long-hidden prevalent PCR artifact and its application in DNA library screening": EF72285211_EF72285211.phd.1

```
BEGIN_SEQUENCE EF72285211

BEGIN_COMMENT

CHROMAT_FILE: EF72285211
BASECALLER_VERSION: KB 1.4.1.8
TRACE_PROCESSOR_VERSION: KB 1.4.1.8
QUALITY_LEVELS: 99
TIME: Thu Apr 11 08:52:54 2024
TRACE_ARRAY_MIN_INDEX: 0
TRACE_ARRAY_MAX_INDEX: 1908
TRIM: -1 -1 -1.000000e+000
TRACE_PEAK_AREA_RATIO: -1.000000e+000
CHEM: term
DYE: big

END_COMMENT

BEGIN_DNA
C 6 1
G 5 15
A 4 30
G 7 38
G 4 47
G 5 61
T 5 72
A 6 83
T 6 91
T 16 102
T 11 112
A 9 126
G 11 136
C 8 152
G 9 162
G 9 169
T 9 181
C 6 191
T 5 204
T 5 211
C 6 226
C 7 234
T 6 255
A 12 264
T 29 277
A 14 288
G 29 300
T 12 315
G 18 325
G 14 331
A 25 343
G 41 354
T 26 365
C 28 377
G 21 393
T 43 402
A 33 413
T 30 424
T 44 438
A 33 448
G 11 456
G 26 462
C 44 474
A 8 484
G 18 490
A 21 500
C 10 513
T 6 530
A 5 543
A 11 550
A 11 561
A 27 573
A 19 582
C 18 591
A 10 598
G 13 612
C 11 625
C 19 638
A 10 648
C 10 656
G 10 670
G 5 686
C 18 695
C 16 705
A 19 719
A 8 734
T 19 744
T 30 756
G 23 771
G 5 786
C 13 795
T 8 809
C 16 819
G 13 832
A 18 844
T 34 856
C 24 867
C 41 878
C 30 891
G 10 903
C 18 915
A 11 927
C 14 939
T 7 947
T 5 964
A 8 975
G 10 989
T 8 1001
C 11 1011
C 17 1024
C 13 1039
A 8 1053
C 18 1065
C 18 1077
G 34 1091
G 18 1103
A 12 1118
C 13 1125
G 24 1140
G 26 1151
G 10 1164
C 5 1173
C 27 1187
A 7 1203
G 18 1214
G 23 1227
G 11 1238
C 7 1253
C 13 1260
G 10 1272
C 11 1288
C 16 1296
G 11 1307
A 36 1321
A 16 1330
A 10 1343
T 11 1357
T 16 1367
G 18 1379
A 13 1390
C 18 1402
G 10 1412
A 27 1427
A 11 1439
C 24 1448
A 19 1459
T 10 1470
G 23 1483
G 18 1496
T 14 1506
G 28 1520
C 18 1532
C 21 1545
G 27 1555
A 23 1567
T 12 1578
C 18 1591
C 18 1604
G 18 1616
G 17 1629
T 27 1640
G 23 1653
T 10 1667
A 10 1680
C 8 1692
C 13 1702
G 13 1714
C 9 1725
T 11 1735
C 15 1745
C 8 1756
G 13 1771
C 18 1785
T 11 1799
G 10 1810
T 13 1820
C 18 1832
C 9 1842
G 9 1858
T 16 1869
C 8 1884
T 10 1892
T 11 1908
END_DNA

END_SEQUENCE
```
