## supplementary data 2 for "A long-hidden prevalent PCR artifact and its application in DNA library screening": EF72285212_EF72285212.phd.1

```
BEGIN_SEQUENCE EF72285212

BEGIN_COMMENT

CHROMAT_FILE: EF72285212
BASECALLER_VERSION: PEAKTRACE 6.95
TRACE_PROCESSOR_VERSION: PEAKTRACE 6.95
QUALITY_LEVELS: 99
TIME: Thu Apr 11 09:22:16 2024
TRACE_ARRAY_MIN_INDEX: 0
TRACE_ARRAY_MAX_INDEX: 4128
TRIM: -1 -1 -1.000000e+000
TRACE_PEAK_AREA_RATIO: -1.000000e+000
CHEM: term
DYE: big

END_COMMENT

BEGIN_DNA
A 3 1
A 13 17
A 19 27
G 17 43
A 3 56
T 3 59
T 5 69
A 22 81
A 16 91
C 19 104
G 20 116
T 11 129
G 11 140
T 23 152
G 13 155
C 18 167
T 19 173
C 19 178
T 15 190
A 25 202
T 14 213
A 19 217
A 15 223
C 10 237
G 19 245
T 19 248
G 30 258
G 27 264
A 22 274
G 25 284
T 15 297
C 26 309
G 36 323
T 38 333
A 35 345
T 31 355
G 22 362
T 33 369
A 6 380
G 11 393
C 15 401
A 8 407
G 22 419
A 25 433
C 24 442
G 40 453
G 29 467
A 36 480
G 36 490
A 29 504
A 28 515
C 28 522
A 51 532
G 52 544
C 54 556
C 55 568
A 55 579
C 51 589
G 51 600
G 58 614
C 58 627
C 58 639
A 58 650
C 58 660
T 58 673
T 58 686
G 58 697
G 58 711
C 58 723
C 58 735
C 51 746
G 46 757
A 46 771
T 58 782
C 58 793
C 58 805
C 58 816
G 58 827
C 51 839
A 46 850
G 31 860
T 31 874
C 51 886
G 58 897
G 58 911
T 58 922
C 51 935
C 61 946
A 61 956
C 61 966
A 41 976
C 51 988
C 51 1001
G 58 1012
G 58 1027
A 58 1041
C 58 1051
G 58 1063
G 61 1075
G 61 1088
C 58 1100
C 58 1112
G 58 1124
G 61 1137
G 61 1149
G 61 1162
C 58 1174
C 58 1186
G 58 1198
C 58 1210
C 51 1222
G 46 1233
A 46 1247
A 58 1259
G 61 1269
T 61 1281
T 58 1293
G 58 1305
A 58 1318
C 58 1328
G 58 1340
A 58 1353
A 58 1364
C 58 1375
A 51 1386
G 51 1397
G 58 1411
G 58 1422
T 61 1435
G 58 1447
C 58 1459
C 58 1471
G 51 1483
A 58 1496
T 58 1507
C 58 1520
C 58 1532
G 58 1544
G 51 1557
T 51 1569
G 51 1581
G 58 1593
G 58 1606
C 58 1617
C 58 1629
G 58 1641
G 58 1654
G 58 1666
T 58 1679
C 58 1690
G 51 1702
C 51 1714
T 58 1727
G 61 1738
G 61 1751
C 58 1763
C 51 1775
G 58 1787
G 61 1800
C 51 1812
A 51 1823
G 51 1834
C 58 1846
T 51 1859
T 58 1871
G 58 1882
A 58 1896
T 61 1906
C 58 1918
A 58 1929
G 58 1941
G 58 1954
G 61 1965
C 61 1978
G 58 1990
A 58 2003
G 61 2014
G 61 2026
T 61 2038
T 61 2050
G 58 2061
A 58 2074
T 58 2084
T 61 2097
T 61 2109
T 61 2121
C 58 2133
G 58 2145
T 58 2157
G 61 2169
C 61 2181
C 58 2193
G 51 2205
T 51 2217
A 51 2229
G 51 2240
G 58 2252
G 58 2265
G 61 2277
G 61 2290
C 58 2301
G 58 2313
G 58 2326
T 51 2338
G 51 2349
T 58 2361
A 61 2373
G 61 2385
T 61 2396
C 61 2408
C 61 2421
A 61 2431
G 61 2443
C 61 2456
G 61 2468
G 61 2481
C 58 2493
A 58 2504
C 51 2515
C 58 2527
C 51 2539
C 51 2551
G 51 2563
G 61 2575
C 58 2588
G 58 2599
G 51 2612
T 51 2624
G 51 2635
G 51 2648
C 58 2659
G 58 2672
C 58 2683
A 51 2695
C 51 2706
T 51 2718
G 46 2729
G 51 2743
A 58 2756
A 58 2768
G 61 2779
C 61 2791
C 61 2803
G 61 2815
T 58 2827
C 58 2839
G 51 2850
G 51 2863
C 58 2875
G 58 2886
C 58 2899
C 58 2911
G 61 2922
T 61 2935
C 58 2947
G 58 2958
C 58 2970
C 61 2982
T 61 2994
A 61 3006
C 58 3017
G 58 3029
G 58 3041
C 58 3053
C 51 3065
A 58 3076
C 58 3087
C 58 3099
C 61 3111
T 61 3124
G 58 3135
A 58 3149
T 58 3160
C 51 3172
G 58 3184
C 58 3196
T 58 3208
C 51 3220
G 51 3231
A 51 3244
C 58 3255
G 58 3266
C 58 3278
C 51 3290
G 51 3302
T 61 3314
T 61 3327
C 61 3338
A 61 3349
C 61 3360
G 61 3372
G 58 3384
A 58 3398
G 58 3408
G 58 3421
A 51 3434
G 51 3444
G 51 3457
A 58 3470
C 58 3480
T 58 3492
G 61 3504
G 51 3517
A 51 3530
C 58 3541
C 58 3553
A 58 3564
A 58 3575
C 51 3587
G 58 3599
T 58 3611
G 61 3623
G 61 3636
A 58 3649
C 58 3660
G 58 3672
G 61 3684
C 61 3696
G 61 3708
G 61 3721
G 58 3733
A 61 3746
T 61 3756
C 61 3769
C 61 3781
T 61 3792
C 61 3805
T 61 3817
C 58 3829
C 61 3841
C 61 3853
T 61 3865
A 61 3876
T 61 3887
A 61 3899
G 61 3911
T 61 3923
G 61 3935
A 61 3947
G 61 3958
T 61 3969
C 58 3980
G 58 3992
T 58 4006
A 58 4018
T 58 4030
T 55 4042
A 54 4054
G 52 4067
C 50 4079
G 49 4092
A 43 4104
G 20 4116
A 5 4128
END_DNA

END_SEQUENCE
```
