## supplementary data 2 for "A long-hidden prevalent PCR artifact and its application in DNA library screening": EF72285213_EF72285213.phd.1

```
BEGIN_SEQUENCE EF72285213

BEGIN_COMMENT

CHROMAT_FILE: EF72285213
BASECALLER_VERSION: KB 1.4.1.8
TRACE_PROCESSOR_VERSION: KB 1.4.1.8
QUALITY_LEVELS: 99
TIME: Thu Apr 11 09:25:23 2024
TRACE_ARRAY_MIN_INDEX: 0
TRACE_ARRAY_MAX_INDEX: 7949
TRIM: -1 -1 -1.000000e+000
TRACE_PEAK_AREA_RATIO: -1.000000e+000
CHEM: term
DYE: big

END_COMMENT

BEGIN_DNA
C 5 11
A 3 30
A 3 39
C 4 47
G 3 54
A 6 65
A 4 78
A 3 84
T 6 97
T 4 114
A 4 122
T 4 142
C 4 152
G 5 167
T 4 190
C 9 203
C 5 218
C 9 227
C 8 239
T 13 255
A 11 265
T 18 276
A 8 285
G 23 301
T 6 314
G 33 328
A 6 340
G 24 352
T 9 364
C 20 375
G 33 389
T 11 401
A 26 412
T 27 423
T 24 436
A 17 447
G 6 451
G 13 461
C 6 473
G 6 477
G 31 489
A 9 500
C 6 514
T 5 527
A 4 539
A 5 555
A 8 569
G 19 581
T 19 592
G 13 606
A 23 620
C 18 627
T 13 640
G 26 652
G 13 668
C 9 679
C 21 690
C 23 701
T 21 713
C 18 726
T 10 741
T 10 754
C 11 763
T 27 775
C 18 786
C 16 797
C 11 808
T 11 820
T 17 831
G 18 843
C 14 855
C 18 867
T 15 882
C 12 897
C 10 908
T 14 923
A 10 932
A 11 944
C 13 956
C 11 967
A 11 975
C 12 989
T 13 1000
C 18 1012
A 14 1019
C 12 1031
T 11 1042
T 34 1055
T 17 1069
C 24 1081
C 18 1093
C 15 1105
T 15 1117
C 30 1130
A 16 1141
G 13 1155
T 22 1163
A 34 1174
G 10 1187
C 13 1200
G 16 1213
T 11 1222
C 18 1236
T 9 1249
T 13 1260
C 12 1271
C 13 1283
T 11 1294
G 30 1307
A 30 1319
C 23 1328
C 18 1341
C 24 1352
A 17 1362
C 13 1374
C 18 1386
T 24 1398
T 34 1411
C 14 1424
A 11 1432
A 12 1444
T 13 1455
A 17 1466
G 13 1479
C 11 1492
T 19 1504
T 31 1516
C 28 1528
A 11 1538
T 24 1550
C 13 1561
T 12 1575
C 13 1586
C 13 1597
C 10 1608
A 10 1619
A 11 1631
T 11 1647
G 11 1659
A 9 1675
A 19 1687
C 13 1699
T 11 1710
T 19 1722
T 24 1734
C 18 1747
C 24 1759
C 24 1771
A 12 1781
C 24 1793
T 18 1805
A 27 1818
G 16 1830
A 30 1844
G 19 1855
T 13 1867
A 18 1878
C 17 1889
C 13 1901
T 18 1914
C 16 1927
A 18 1937
T 34 1948
T 34 1961
T 23 1975
T 24 1987
A 13 1998
C 13 2010
A 11 2020
C 11 2031
G 11 2046
T 13 2057
A 43 2068
G 19 2080
G 19 2093
G 39 2105
A 17 2119
A 19 2130
T 30 2141
C 17 2152
C 24 2165
T 13 2178
T 27 2191
A 16 2202
T 12 2216
G 13 2227
T 12 2240
G 17 2250
G 13 2263
T 13 2276
A 33 2289
T 11 2299
G 19 2311
A 31 2324
T 12 2336
C 21 2347
T 18 2359
C 23 2372
C 13 2384
T 23 2396
G 24 2408
A 30 2421
G 13 2433
G 24 2445
G 24 2458
A 34 2470
G 27 2481
A 43 2494
G 24 2506
C 19 2516
T 43 2529
G 43 2542
G 24 2554
G 11 2565
G 18 2579
T 13 2591
G 31 2603
G 13 2615
G 18 2628
C 16 2640
A 13 2651
G 11 2663
A 23 2676
T 13 2688
T 18 2700
G 21 2710
C 21 2724
A 11 2734
G 19 2748
C 12 2758
C 17 2769
T 24 2784
G 33 2794
T 13 2809
T 12 2822
T 13 2833
T 11 2845
T 14 2857
C 12 2866
A 11 2876
A 13 2888
A 13 2900
T 18 2911
C 18 2923
C 17 2935
T 23 2953
C 16 2970
C 19 2982
A 5 3000
T 29 3009
C 23 3019
C 23 3031
C 19 3042
C 24 3053
C 24 3065
T 14 3078
G 17 3089
C 9 3102
T 13 3114
T 10 3125
T 11 3138
T 30 3148
A 24 3160
T 12 3171
A 23 3184
A 18 3195
G 18 3207
T 24 3218
A 13 3229
A 13 3241
A 23 3253
G 13 3265
T 19 3276
T 13 3288
T 13 3300
T 12 3311
G 18 3325
T 13 3337
T 13 3348
G 34 3361
G 24 3373
A 23 3386
A 34 3398
C 27 3408
A 23 3419
C 23 3430
A 10 3441
T 11 3458
C 17 3467
C 34 3480
A 15 3493
T 34 3503
A 34 3514
T 14 3525
T 11 3539
T 10 3550
A 10 3561
C 10 3572
T 11 3584
C 23 3597
A 13 3608
T 12 3620
T 46 3633
T 43 3645
G 24 3658
T 17 3669
G 24 3682
T 18 3693
A 24 3704
A 11 3714
T 19 3728
G 28 3741
T 13 3753
C 18 3764
T 13 3777
G 24 3789
T 13 3800
G 34 3812
G 18 3826
C 23 3838
T 34 3851
A 34 3861
C 30 3873
T 13 3884
T 34 3897
T 27 3910
G 39 3921
G 18 3934
C 12 3947
A 15 3957
A 10 3973
A 46 3982
G 13 3994
T 34 4005
T 43 4018
G 18 4029
A 24 4042
G 11 4054
C 13 4066
C 19 4078
A 12 4088
C 28 4101
T 36 4114
G 34 4125
T 12 4138
G 16 4149
G 9 4163
C 9 4173
A 8 4187
G 8 4197
A 27 4211
C 13 4221
A 10 4234
C 18 4245
T 24 4257
G 33 4269
T 17 4284
A 16 4294
G 13 4306
G 30 4319
A 43 4332
C 23 4343
C 27 4355
T 30 4367
A 34 4378
C 31 4390
A 13 4402
G 11 4413
A 35 4427
G 13 4439
C 13 4452
C 27 4463
T 17 4477
A 31 4488
T 24 4498
G 13 4510
A 24 4522
C 18 4534
A 18 4545
T 34 4557
C 30 4569
T 13 4582
A 13 4594
C 16 4605
G 8 4620
A 22 4629
C 11 4642
A 18 4653
C 30 4665
A 30 4676
G 11 4687
G 27 4701
A 43 4715
C 18 4725
A 18 4737
A 31 4749
G 18 4761
G 27 4773
T 29 4786
T 27 4797
G 34 4810
C 19 4822
C 31 4834
A 24 4846
A 34 4856
C 23 4868
C 28 4881
C 18 4894
T 18 4906
G 12 4917
C 12 4931
C 19 4942
C 11 4954
T 21 4968
A 22 4978
T 10 4993
C 10 5003
G 9 5013
C 13 5024
A 43 5037
C 21 5047
T 46 5061
A 46 5073
C 27 5085
C 24 5097
C 30 5108
C 34 5120
T 18 5133
T 34 5146
T 43 5158
G 34 5170
T 30 5182
C 34 5194
C 24 5206
C 24 5217
T 34 5230
T 46 5241
T 56 5253
T 24 5266
T 30 5278
C 18 5290
A 10 5300
C 13 5312
A 18 5323
T 23 5334
C 18 5346
T 13 5360
T 18 5372
T 23 5384
A 34 5395
G 10 5407
G 30 5420
A 18 5432
A 11 5444
T 10 5456
A 34 5468
T 11 5479
A 11 5493
C 10 5503
T 8 5517
T 13 5528
A 9 5538
A 13 5551
A 13 5563
C 13 5575
T 13 5587
A 18 5598
A 13 5610
T 11 5624
A 18 5634
C 13 5646
T 18 5658
T 34 5671
C 17 5682
T 13 5695
T 12 5707
A 17 5717
A 32 5730
T 14 5740
G 40 5753
G 23 5766
T 13 5778
G 34 5791
G 23 5803
C 13 5814
C 17 5827
A 18 5838
G 21 5850
A 39 5863
T 30 5874
T 13 5887
C 23 5899
G 24 5911
A 24 5924
G 24 5936
T 30 5948
T 30 5959
T 23 5971
C 24 5982
C 20 5994
G 13 6007
G 27 6019
A 56 6031
T 27 6042
T 10 6055
T 35 6066
G 36 6079
T 12 6089
T 24 6103
T 19 6115
T 28 6128
T 23 6139
A 17 6151
T 43 6161
C 16 6174
A 46 6185
T 30 6197
T 43 6210
A 17 6220
T 17 6237
A 14 6246
A 27 6258
G 10 6269
G 23 6281
G 11 6296
A 21 6307
T 19 6316
T 13 6328
A 43 6340
A 23 6353
G 13 6365
A 54 6378
T 46 6388
G 46 6402
C 18 6413
A 13 6425
T 15 6435
T 34 6449
T 31 6462
G 30 6474
A 39 6487
C 18 6498
A 30 6508
T 34 6520
C 24 6533
T 18 6545
G 13 6558
T 13 6571
G 13 6583
A 24 6595
A 22 6607
T 24 6617
G 43 6630
T 39 6641
T 38 6653
T 30 6666
C 43 6678
C 34 6690
T 30 6704
C 43 6715
G 18 6727
T 18 6739
G 49 6752
T 30 6763
T 30 6776
T 34 6787
C 34 6798
C 30 6810
C 30 6822
T 30 6835
G 43 6847
G 18 6860
T 23 6872
C 23 6884
T 18 6896
G 34 6908
G 13 6921
T 11 6930
C 24 6945
T 13 6956
G 23 6968
A 13 6981
T 8 6989
A 10 7003
A 12 7016
C 11 7026
C 23 7039
C 19 7051
A 18 7062
T 17 7073
T 23 7086
G 39 7098
A 23 7112
C 24 7123
C 24 7136
C 32 7145
T 40 7159
C 40 7171
C 32 7185
C 15 7194
G 39 7208
G 34 7221
G 13 7233
T 17 7244
T 23 7257
T 27 7268
C 31 7279
T 30 7291
T 30 7303
C 30 7314
A 18 7325
C 24 7336
T 30 7348
G 45 7360
C 17 7371
C 30 7384
T 30 7396
G 44 7407
C 18 7417
A 11 7429
G 11 7439
G 19 7449
G 13 7463
T 13 7475
G 23 7487
A 18 7499
A 24 7510
C 9 7522
C 21 7531
C 17 7544
C 12 7555
A 16 7565
C 11 7577
A 14 7586
G 8 7599
T 17 7609
A 30 7621
G 12 7633
T 34 7643
C 15 7653
A 10 7663
A 8 7680
T 8 7694
G 6 7705
T 6 7722
T 8 7734
G 5 7744
G 7 7762
A 8 7776
C 5 7791
T 8 7800
G 11 7814
G 11 7825
T 11 7835
A 11 7845
A 10 7856
C 10 7870
C 10 7880
A 14 7887
A 22 7897
A 28 7908
C 12 7918
T 9 7926
A 15 7939
C 10 7949
END_DNA

END_SEQUENCE
```
