## supplementary data 2 for "A long-hidden prevalent PCR artifact and its application in DNA library screening": EF72285214_EF72285214.phd.1

```
BEGIN_SEQUENCE EF72285214

BEGIN_COMMENT

CHROMAT_FILE: EF72285214
BASECALLER_VERSION: KB 1.4.1.8
TRACE_PROCESSOR_VERSION: KB 1.4.1.8
QUALITY_LEVELS: 99
TIME: Thu Apr 11 09:25:23 2024
TRACE_ARRAY_MIN_INDEX: 0
TRACE_ARRAY_MAX_INDEX: 8145
TRIM: -1 -1 -1.000000e+000
TRACE_PEAK_AREA_RATIO: -1.000000e+000
CHEM: term
DYE: big

END_COMMENT

BEGIN_DNA
G 6 27
A 5 38
T 1 47
T 5 65
A 3 87
A 3 94
T 9 106
T 4 116
G 4 145
C 4 153
G 17 164
C 5 178
C 9 192
T 5 206
C 11 218
T 6 237
A 6 252
A 9 266
T 6 278
A 6 286
G 14 300
T 4 310
G 10 327
A 6 338
G 33 350
T 8 361
C 23 373
G 26 388
T 9 399
A 16 410
T 11 420
T 6 434
A 6 444
C 6 459
C 5 471
A 5 485
A 4 497
C 4 506
C 6 520
C 6 535
A 15 545
T 7 555
A 22 567
A 12 576
A 13 594
G 15 606
C 8 620
C 12 632
A 24 641
C 8 652
G 18 666
A 8 677
C 9 691
C 12 706
A 14 715
C 9 725
T 14 738
T 20 752
G 22 765
C 8 783
T 15 794
C 17 803
C 20 815
G 11 827
A 26 839
T 42 850
C 32 863
C 34 874
C 31 884
G 13 898
C 11 911
A 10 920
C 8 934
A 8 947
C 10 956
G 16 969
G 19 983
A 11 992
C 30 1005
C 18 1017
A 24 1025
C 26 1035
A 18 1047
C 23 1058
C 19 1071
G 30 1083
G 24 1098
A 17 1112
C 18 1121
G 43 1134
G 41 1146
G 18 1158
C 13 1170
C 30 1182
G 39 1194
G 23 1207
G 35 1220
G 30 1231
C 23 1243
C 39 1254
G 43 1267
C 24 1279
C 34 1290
G 30 1302
A 49 1316
A 30 1329
G 30 1339
T 24 1349
T 24 1361
G 34 1374
A 39 1386
C 30 1397
G 19 1409
A 41 1420
A 30 1432
C 26 1442
A 24 1454
G 30 1466
G 49 1478
G 24 1491
T 19 1503
G 40 1514
C 13 1526
C 23 1538
G 18 1550
A 46 1563
T 24 1574
C 34 1585
C 39 1598
G 40 1610
G 40 1623
T 18 1636
G 51 1647
G 30 1660
G 30 1672
C 30 1684
C 41 1696
G 34 1708
G 30 1720
G 24 1732
T 30 1745
C 40 1757
G 32 1768
C 41 1780
C 43 1792
A 30 1802
C 30 1813
C 34 1826
C 41 1838
T 34 1851
G 46 1863
A 31 1877
T 34 1888
C 43 1899
G 23 1912
C 16 1923
T 34 1936
C 24 1947
G 19 1960
A 16 1972
C 18 1982
G 13 1994
C 17 2005
C 30 2019
G 18 2030
T 13 2044
T 34 2056
C 24 2068
A 34 2078
C 30 2089
G 30 2101
G 34 2114
A 27 2128
G 21 2137
G 24 2150
A 39 2164
G 15 2174
G 30 2187
A 33 2200
C 22 2209
T 32 2221
G 43 2234
G 34 2247
A 39 2261
C 34 2270
C 34 2282
A 34 2295
A 18 2306
C 18 2317
G 23 2329
T 10 2342
G 27 2353
G 13 2366
A 29 2380
C 23 2391
G 23 2403
G 28 2416
A 11 2431
G 25 2440
G 43 2452
G 30 2465
A 43 2478
T 26 2488
C 34 2500
C 24 2512
T 23 2524
C 36 2536
T 30 2550
C 30 2561
C 24 2573
C 26 2584
T 30 2598
A 34 2608
T 18 2619
A 43 2631
G 26 2643
T 24 2655
G 36 2668
A 25 2682
G 23 2691
T 28 2706
C 32 2715
G 30 2727
T 19 2739
A 50 2751
T 27 2762
T 27 2775
A 29 2785
G 16 2799
C 23 2811
G 56 2823
A 23 2835
T 7 2852
T 11 2865
T 13 2876
T 13 2888
G 14 2900
A 23 2909
T 18 2918
C 13 2931
C 13 2943
T 6 2960
C 10 2972
T 10 2984
T 13 2996
C 9 3007
T 13 3016
A 10 3030
T 9 3044
C 10 3060
C 12 3071
T 11 3085
G 16 3095
A 13 3104
T 16 3116
T 8 3131
T 27 3143
T 34 3154
A 23 3167
G 18 3178
A 18 3190
A 18 3201
A 18 3212
T 30 3224
G 19 3235
C 12 3247
T 10 3262
G 11 3272
T 11 3283
T 13 3295
T 10 3307
T 13 3318
G 13 3331
G 10 3343
T 11 3354
G 17 3366
G 10 3380
A 17 3393
A 19 3404
C 13 3415
A 12 3425
C 11 3437
T 7 3453
T 14 3465
C 15 3474
C 18 3487
T 8 3502
A 11 3520
T 12 3530
T 12 3538
A 10 3551
A 11 3566
C 13 3577
T 13 3589
C 18 3602
A 8 3614
T 10 3622
T 29 3638
T 38 3649
G 12 3662
T 19 3673
C 12 3685
T 11 3698
A 13 3709
A 10 3719
T 8 3734
G 23 3746
T 24 3756
C 23 3768
T 13 3781
G 13 3793
T 13 3806
G 13 3819
A 10 3827
C 13 3843
T 18 3854
A 13 3865
C 13 3877
T 11 3889
T 18 3902
T 10 3915
A 7 3934
T 7 3948
A 16 3960
C 13 3968
G 12 3978
A 13 3987
A 18 4006
T 13 4022
G 8 4033
A 18 4047
T 10 4061
C 27 4070
C 25 4082
A 13 4088
C 10 4106
T 17 4118
G 13 4133
C 13 4147
T 11 4160
C 5 4177
A 13 4188
C 8 4199
A 15 4215
C 8 4225
T 9 4236
C 13 4250
T 18 4262
G 11 4273
T 10 4288
A 13 4297
G 10 4313
G 19 4322
A 43 4336
C 17 4345
C 13 4360
T 14 4369
A 18 4382
C 16 4394
C 11 4404
G 15 4417
A 34 4430
C 11 4442
T 8 4452
C 23 4466
T 6 4481
A 18 4491
T 18 4501
G 12 4513
A 23 4526
C 13 4537
A 11 4549
T 23 4560
T 10 4573
T 13 4585
A 8 4596
C 13 4609
G 8 4622
A 13 4632
C 13 4648
G 21 4657
C 18 4668
A 18 4679
G 5 4690
G 16 4705
A 40 4718
C 23 4728
A 18 4740
A 18 4752
C 11 4763
G 12 4777
T 13 4789
C 13 4800
G 16 4813
C 9 4822
C 16 4837
C 13 4848
A 17 4859
C 13 4873
C 13 4885
C 13 4897
T 13 4909
G 12 4921
C 8 4934
C 18 4945
C 12 4957
T 19 4970
A 18 4982
T 10 4996
C 9 5005
T 8 5017
G 8 5026
A 18 5039
A 8 5053
T 34 5063
A 31 5076
C 13 5088
C 20 5100
C 18 5111
C 18 5123
T 10 5137
T 16 5150
T 18 5161
G 13 5173
T 37 5185
C 38 5196
C 34 5209
C 18 5220
T 34 5232
T 35 5245
T 46 5256
T 14 5269
T 26 5282
C 13 5292
T 10 5305
T 10 5319
T 12 5329
T 18 5338
C 16 5349
C 12 5362
T 9 5377
T 16 5386
A 14 5397
T 8 5414
G 13 5423
C 13 5435
A 10 5447
T 12 5460
A 43 5471
T 11 5482
A 21 5495
C 13 5505
T 5 5520
A 12 5528
A 7 5542
A 12 5553
A 13 5565
C 13 5577
T 13 5589
A 18 5600
A 8 5614
T 9 5624
A 17 5637
C 11 5647
T 23 5661
T 34 5673
C 18 5684
A 10 5698
T 8 5708
A 18 5720
A 24 5731
T 24 5743
G 13 5756
G 7 5763
A 11 5776
G 22 5793
G 8 5805
C 14 5814
C 14 5830
A 13 5841
G 9 5851
A 17 5866
T 19 5877
T 16 5888
T 11 5898
G 9 5911
A 9 5927
G 13 5938
T 13 5950
T 18 5961
T 18 5974
C 17 5984
C 19 5997
G 13 6010
G 18 6021
A 48 6034
T 34 6045
T 13 6056
T 19 6069
G 11 6082
T 11 6092
T 19 6106
T 24 6118
T 34 6131
T 27 6141
A 21 6154
T 21 6164
C 15 6178
A 14 6188
T 9 6203
T 21 6212
A 23 6224
G 10 6238
A 7 6248
A 12 6261
C 7 6276
T 10 6288
G 12 6299
A 12 6309
T 14 6318
T 18 6330
A 18 6342
A 8 6356
T 7 6363
A 23 6381
T 27 6391
G 22 6405
C 13 6414
A 7 6427
T 13 6437
T 10 6453
T 18 6464
G 18 6476
A 36 6489
G 17 6498
A 39 6511
T 39 6522
C 23 6535
T 18 6548
A 16 6559
T 8 6574
G 12 6585
A 27 6598
A 18 6608
T 15 6620
G 17 6634
T 24 6644
T 24 6656
T 18 6669
C 23 6681
C 24 6694
T 30 6708
C 34 6719
G 13 6728
C 16 6743
G 31 6755
T 30 6766
T 30 6779
T 24 6790
C 15 6799
C 12 6812
C 12 6824
T 18 6838
G 11 6851
G 10 6860
T 10 6875
C 10 6885
T 10 6899
G 12 6912
C 9 6933
C 13 6947
T 9 6961
G 18 6972
A 16 6983
T 10 6997
A 13 7004
A 14 7019
C 19 7029
C 13 7042
C 13 7054
A 16 7066
T 16 7077
T 31 7089
G 27 7102
A 17 7116
C 11 7126
C 18 7139
C 16 7149
T 27 7162
C 23 7175
C 27 7189
T 19 7200
G 24 7211
G 20 7224
A 5 7241
G 18 7250
T 30 7259
T 34 7270
C 28 7282
T 27 7295
T 19 7306
C 17 7318
A 9 7328
C 18 7340
T 17 7353
G 18 7363
C 10 7373
C 16 7387
T 24 7398
G 22 7411
C 10 7420
C 5 7433
G 23 7454
T 11 7469
T 10 7479
G 13 7491
A 13 7502
G 16 7516
C 11 7534
C 10 7547
A 8 7553
A 13 7570
A 12 7589
G 11 7599
T 19 7612
A 30 7624
C 11 7636
T 12 7646
A 11 7667
C 6 7674
A 10 7684
C 5 7692
C 7 7710
T 5 7732
T 8 7744
T 14 7755
G 11 7765
T 10 7779
C 11 7788
A 8 7799
T 9 7814
C 13 7826
C 14 7838
A 11 7849
A 10 7858
C 10 7872
T 11 7881
G 11 7894
A 16 7911
C 12 7924
A 15 7936
A 24 7948
C 10 7962
A 13 7984
C 14 7992
C 15 8007
C 11 8016
G 9 8032
C 10 8040
C 14 8056
A 8 8064
A 23 8079
A 5 8090
C 13 8111
C 20 8124
T 12 8136
A 9 8145
END_DNA

END_SEQUENCE
```
