## supplementary data 2 for "A long-hidden prevalent PCR artifact and its application in DNA library screening": EF72285215_EF72285215.phd.1

```
BEGIN_SEQUENCE EF72285215

BEGIN_COMMENT

CHROMAT_FILE: EF72285215
BASECALLER_VERSION: PEAKTRACE 6.95
TRACE_PROCESSOR_VERSION: PEAKTRACE 6.95
QUALITY_LEVELS: 99
TIME: Thu Apr 11 08:52:56 2024
TRACE_ARRAY_MIN_INDEX: 0
TRACE_ARRAY_MAX_INDEX: 7859
TRIM: -1 -1 -1.000000e+000
TRACE_PEAK_AREA_RATIO: -1.000000e+000
CHEM: term
DYE: big

END_COMMENT

BEGIN_DNA
C 10 4
C 16 16
C 18 26
A 18 40
A 15 51
C 14 57
G 26 67
A 26 80
C 27 90
T 25 103
C 15 113
T 9 124
C 10 134
A 10 146
A 20 158
T 23 164
A 28 171
G 28 182
T 32 196
G 31 209
T 25 221
C 3 230
A 9 236
C 13 249
C 35 260
T 35 274
A 25 286
C 25 297
A 21 310
T 27 321
G 35 336
T 25 347
C 25 362
G 30 373
A 35 387
C 18 397
T 25 410
A 8 424
C 3 438
A 16 446
C 28 454
G 23 464
G 17 479
T 17 490
G 33 502
T 35 515
C 17 528
T 3 538
A 9 550
G 17 563
C 25 577
G 14 589
A 26 603
T 24 612
C 37 625
A 21 635
A 16 645
G 31 659
G 38 671
T 35 684
G 28 695
T 14 709
C 19 720
C 15 731
G 19 745
T 25 759
A 27 770
G 27 779
G 26 793
C 26 807
G 18 817
T 30 824
A 30 832
C 26 841
G 27 852
G 28 865
C 28 878
G 26 889
C 14 903
C 11 915
G 11 925
A 18 941
T 36 952
C 28 965
G 26 976
C 15 989
C 26 1001
G 37 1013
A 37 1027
G 36 1037
G 29 1051
T 28 1062
C 25 1073
A 18 1086
G 22 1096
C 26 1108
A 26 1121
C 18 1131
C 26 1144
A 36 1154
C 28 1166
C 37 1180
C 28 1191
G 16 1203
C 23 1215
C 26 1227
G 25 1240
A 16 1255
A 25 1266
C 44 1278
T 44 1290
C 45 1302
C 45 1314
C 45 1325
G 45 1337
T 41 1351
G 31 1362
T 17 1376
C 17 1387
G 31 1399
C 41 1412
G 41 1423
C 28 1436
G 34 1447
C 34 1461
G 26 1472
G 15 1485
C 15 1497
C 17 1509
C 30 1522
G 27 1532
C 10 1545
G 7 1557
G 18 1568
C 12 1573
C 25 1583
A 24 1593
C 33 1604
G 15 1617
C 25 1629
G 16 1641
C 25 1655
A 29 1665
G 15 1677
A 11 1689
A 26 1701
C 25 1713
A 26 1724
C 15 1735
C 26 1748
G 16 1760
T 26 1774
C 39 1787
A 42 1798
C 45 1810
G 28 1821
G 15 1834
G 15 1847
C 34 1858
C 47 1871
G 47 1883
G 44 1897
C 36 1909
A 46 1921
C 46 1931
C 31 1944
A 46 1955
C 28 1966
C 14 1980
A 14 1990
T 36 2004
C 31 2016
T 27 2029
C 27 2041
G 27 2053
T 28 2066
C 32 2078
A 46 2089
T 51 2101
C 41 2113
G 29 2124
T 51 2139
T 32 2150
G 32 2162
C 29 2174
G 25 2186
C 51 2199
G 51 2211
G 51 2223
C 52 2236
A 52 2247
C 46 2257
G 51 2270
C 51 2283
T 32 2295
C 36 2308
G 16 2319
T 26 2333
G 26 2343
A 16 2358
G 25 2368
C 16 2381
G 17 2393
T 25 2405
G 41 2417
G 16 2430
G 41 2442
C 31 2454
G 36 2466
A 40 2479
C 28 2489
G 21 2502
C 17 2514
C 28 2526
A 48 2537
C 45 2549
G 45 2560
T 46 2573
G 18 2585
C 18 2599
A 26 2609
G 52 2622
C 36 2634
A 29 2646
C 25 2657
G 51 2669
A 46 2683
A 58 2695
G 58 2707
T 58 2719
C 58 2731
G 58 2742
C 58 2754
A 58 2766
C 51 2778
C 58 2790
C 58 2802
G 58 2815
T 58 2827
C 28 2839
C 28 2852
A 41 2861
C 58 2872
C 51 2884
G 51 2897
C 32 2910
T 58 2922
T 51 2935
C 58 2947
G 58 2959
C 58 2971
G 51 2983
C 46 2994
C 36 3006
A 26 3016
T 25 3029
C 27 3041
C 50 3053
C 50 3066
T 32 3078
C 26 3090
G 26 3101
T 25 3115
C 41 3126
G 29 3138
T 29 3150
G 27 3162
T 25 3174
T 45 3186
G 45 3198
C 44 3209
A 22 3221
A 15 3233
A 28 3246
T 25 3257
C 27 3269
G 17 3281
G 16 3294
C 26 3306
C 46 3319
G 31 3330
C 26 3342
C 16 3354
A 15 3365
G 26 3377
C 41 3389
A 25 3401
C 41 3413
T 45 3426
C 51 3438
G 51 3450
A 36 3462
A 46 3475
G 31 3485
T 46 3498
T 31 3509
C 46 3522
A 28 3532
C 25 3543
C 26 3556
A 31 3566
T 32 3580
C 31 3592
G 46 3603
G 36 3617
C 51 3629
C 58 3642
C 58 3653
C 46 3665
G 36 3676
C 36 3690
C 58 3702
C 58 3714
C 51 3725
G 51 3737
C 36 3749
G 36 3760
C 36 3774
C 58 3786
A 58 3796
G 58 3809
C 58 3820
A 54 3831
T 54 3843
C 25 3855
A 19 3867
C 19 3879
G 40 3892
C 50 3904
G 51 3916
C 36 3929
A 28 3940
G 25 3951
C 51 3964
C 51 3977
C 51 3988
G 58 4001
G 34 4013
G 58 4025
C 51 4038
T 51 4048
C 58 4061
C 58 4074
T 58 4086
T 51 4098
C 46 4110
G 58 4122
C 58 4134
G 51 4146
A 51 4159
G 51 4170
G 46 4181
T 46 4191
C 58 4204
G 31 4217
C 22 4229
G 31 4241
G 46 4254
A 36 4267
C 46 4277
G 58 4290
G 58 4302
T 58 4314
G 58 4326
G 58 4339
T 58 4351
G 58 4363
C 58 4375
G 58 4388
C 58 4399
A 58 4411
C 58 4423
C 51 4434
G 51 4447
A 51 4460
G 51 4471
T 58 4484
G 58 4496
G 46 4508
C 46 4521
C 61 4533
G 58 4545
G 58 4557
C 58 4570
G 58 4581
G 51 4594
C 51 4608
C 58 4618
A 46 4629
G 31 4639
C 46 4653
A 46 4665
G 58 4678
G 51 4690
T 51 4702
C 41 4714
G 41 4725
A 46 4739
G 58 4751
C 58 4762
A 58 4775
C 46 4785
G 51 4798
C 46 4812
A 58 4824
C 58 4835
C 58 4847
A 58 4858
G 58 4870
C 51 4884
T 51 4896
G 46 4907
C 46 4918
C 46 4932
G 51 4944
A 51 4957
A 51 4969
G 52 4980
T 52 4992
T 51 5005
G 51 5016
A 46 5029
C 46 5039
G 49 5052
A 49 5065
A 36 5077
C 36 5089
A 36 5099
G 31 5112
G 22 5125
C 20 5135
C 20 5147
G 22 5161
G 20 5172
A 26 5184
A 28 5194
A 26 5208
A 18 5219
G 18 5231
C 36 5243
G 39 5257
G 42 5271
C 28 5282
C 26 5295
A 20 5303
T 35 5316
T 43 5329
T 35 5341
T 27 5353
C 28 5367
C 44 5379
A 26 5389
C 21 5401
C 21 5412
A 40 5425
T 37 5437
G 26 5448
A 18 5463
T 31 5475
A 40 5486
T 40 5498
T 35 5509
C 37 5523
T 27 5538
G 33 5549
C 27 5562
A 14 5573
A 14 5587
T 15 5600
C 25 5611
A 10 5622
A 10 5634
G 8 5646
C 11 5660
A 11 5672
T 27 5682
C 32 5696
G 31 5709
C 30 5722
C 24 5734
T 14 5745
T 14 5757
G 31 5769
G 29 5781
G 31 5794
T 27 5808
C 29 5820
A 31 5832
C 15 5843
T 7 5855
A 7 5869
C 13 5881
T 17 5894
A 18 5906
T 13 5918
A 16 5931
T 16 5943
C 30 5956
C 34 5969
T 31 5981
C 32 5994
A 28 6007
C 21 6019
C 18 6031
A 18 6044
T 19 6056
C 27 6068
A 20 6082
T 18 6095
G 18 6106
C 30 6119
A 36 6131
T 34 6142
G 31 6153
C 32 6167
G 27 6179
C 20 6192
G 27 6203
C 22 6218
C 22 6229
T 28 6242
T 26 6256
G 15 6267
A 6 6282
T 7 6295
C 21 6306
C 30 6320
T 29 6330
G 26 6343
G 27 6356
C 14 6369
G 12 6382
A 12 6392
A 18 6406
C 16 6419
A 12 6430
G 12 6444
T 21 6454
T 23 6467
C 16 6480
G 27 6493
G 14 6506
C 27 6518
T 23 6531
G 15 6543
G 12 6556
C 7 6571
A 7 6584
C 9 6596
T 11 6611
A 21 6621
T 14 6635
C 15 6645
C 20 6658
C 28 6670
C 29 6682
T 29 6695
G 32 6708
A 32 6721
T 21 6733
G 21 6745
C 21 6758
T 31 6771
C 30 6784
T 34 6797
T 31 6811
C 27 6822
C 14 6835
T 14 6847
C 26 6860
C 17 6872
A 8 6884
T 16 6899
A 8 6908
T 20 6921
C 29 6934
A 31 6945
T 31 6958
C 31 6971
C 28 6984
T 27 6995
G 20 7009
A 27 7023
T 32 7035
C 23 7049
T 16 7059
A 26 7074
C 21 7086
T 10 7098
A 8 7109
T 11 7125
A 14 7137
C 19 7148
C 17 7163
G 18 7175
G 18 7188
C 20 7201
T 19 7213
T 26 7227
C 21 7239
C 14 7253
A 21 7264
T 21 7277
C 10 7289
C 10 7302
T 9 7312
A 21 7327
G 10 7341
T 10 7355
A 16 7365
C 8 7377
T 17 7390
T 17 7404
G 23 7417
C 22 7430
T 16 7445
C 7 7456
G 7 7469
C 24 7483
T 23 7494
C 12 7507
G 21 7521
A 21 7532
T 22 7543
G 8 7559
C 8 7573
G 10 7584
T 11 7598
T 16 7609
G 16 7624
T 10 7634
T 16 7649
T 22 7660
C 20 7675
G 23 7688
C 10 7701
T 12 7713
T 17 7725
G 14 7738
A 7 7752
T 13 7766
T 7 7778
G 6 7789
T 16 7801
C 15 7816
T 9 7830
A 15 7843
A 22 7859
END_DNA

END_SEQUENCE
```
