## supplementary data 2 for "A long-hidden prevalent PCR artifact and its application in DNA library screening": EF72285216_EF72285216.phd.1

```
BEGIN_SEQUENCE EF72285216

BEGIN_COMMENT

CHROMAT_FILE: EF72285216
BASECALLER_VERSION: KB 1.4.1.8
TRACE_PROCESSOR_VERSION: KB 1.4.1.8
QUALITY_LEVELS: 99
TIME: Thu Apr 11 08:53:08 2024
TRACE_ARRAY_MIN_INDEX: 0
TRACE_ARRAY_MAX_INDEX: 13427
TRIM: -1 -1 -1.000000e+000
TRACE_PEAK_AREA_RATIO: -1.000000e+000
CHEM: term
DYE: big

END_COMMENT

BEGIN_DNA
C 6 3
C 2 15
G 2 32
G 2 42
T 1 77
G 5 90
T 5 101
G 6 115
G 3 128
G 4 137
T 10 153
C 6 168
C 12 177
A 6 187
G 10 201
A 10 211
C 14 226
C 11 238
G 9 253
T 6 263
C 11 276
A 21 291
T 18 304
G 26 315
G 24 330
G 17 344
C 15 355
C 15 370
G 9 382
A 9 393
C 11 407
T 8 417
G 23 432
C 7 448
G 9 461
C 9 471
G 15 483
G 9 497
A 12 513
G 9 525
C 6 537
T 10 550
G 10 562
T 12 571
C 22 583
T 21 592
C 16 602
G 19 610
G 10 624
T 9 634
C 10 647
G 20 661
C 18 671
C 15 683
C 10 698
G 10 711
C 12 721
T 7 735
G 13 750
G 10 762
T 17 779
G 19 789
A 8 799
C 35 809
G 14 821
G 17 834
G 5 845
G 12 859
C 13 874
T 9 884
C 8 896
A 9 909
T 11 919
C 10 932
G 12 946
T 8 956
G 9 968
G 9 983
T 9 997
G 19 1008
T 9 1018
C 10 1029
C 11 1041
A 9 1052
G 12 1066
C 14 1074
A 13 1085
C 11 1097
C 11 1108
A 9 1119
C 10 1129
C 10 1142
C 14 1156
G 9 1169
C 20 1179
T 17 1190
A 11 1199
T 11 1207
A 26 1219
A 14 1230
C 12 1240
T 26 1252
C 15 1263
C 9 1279
T 8 1288
G 23 1300
T 18 1311
G 19 1323
T 12 1336
C 12 1346
C 10 1356
C 10 1371
G 13 1386
T 8 1399
G 10 1407
T 10 1417
G 10 1430
T 10 1440
A 11 1450
G 16 1460
C 11 1467
C 12 1479
G 11 1491
G 39 1501
A 20 1514
G 10 1525
C 14 1538
A 32 1550
C 42 1560
G 30 1573
C 42 1584
G 31 1596
C 24 1610
A 38 1621
G 19 1632
C 32 1644
A 35 1656
C 32 1667
A 24 1678
C 35 1689
C 35 1702
G 38 1714
T 22 1728
C 38 1740
A 22 1751
C 42 1762
G 35 1774
G 31 1787
A 20 1800
T 24 1811
C 38 1823
G 38 1836
G 23 1849
C 26 1860
A 26 1872
C 42 1883
C 26 1894
C 11 1906
T 14 1920
G 22 1931
A 10 1942
T 24 1956
C 24 1967
G 13 1981
T 13 1993
G 18 2004
T 13 2016
C 12 2028
C 13 2038
T 24 2050
T 13 2063
C 13 2075
A 11 2088
G 18 2101
C 18 2112
G 23 2124
G 43 2136
C 32 2148
C 39 2160
C 30 2172
C 41 2184
G 30 2195
G 51 2209
C 13 2221
C 30 2232
C 30 2245
G 23 2256
T 18 2270
C 24 2281
C 23 2293
G 24 2305
G 34 2318
T 12 2331
G 43 2342
T 41 2354
G 59 2366
G 34 2378
A 13 2392
C 24 2401
C 18 2414
G 13 2426
A 16 2439
C 17 2450
T 26 2463
G 39 2475
C 19 2487
G 13 2499
G 19 2511
G 13 2525
A 25 2538
T 24 2548
C 30 2560
G 25 2571
G 24 2585
G 16 2598
C 21 2608
C 32 2622
A 43 2632
A 26 2643
G 24 2655
T 24 2668
G 34 2680
G 18 2692
C 15 2703
C 23 2717
G 24 2730
T 18 2742
G 41 2754
G 16 2764
C 13 2778
T 30 2791
G 34 2803
T 18 2815
T 23 2827
C 24 2839
T 18 2851
C 18 2862
C 18 2874
G 13 2886
A 24 2899
C 18 2911
G 13 2923
A 34 2934
G 12 2945
C 18 2958
T 26 2972
G 22 2982
C 22 2996
G 11 3006
G 13 3019
T 12 3031
C 17 3042
C 18 3054
C 28 3067
G 30 3078
G 30 3091
G 18 3105
T 34 3116
C 30 3126
G 30 3140
A 30 3151
C 15 3161
C 13 3173
T 13 3186
G 23 3198
G 10 3211
G 10 3224
G 39 3235
T 18 3247
C 34 3259
G 30 3271
T 13 3282
G 37 3294
G 13 3307
G 24 3319
A 30 3332
T 21 3342
C 34 3354
C 19 3366
T 24 3379
T 24 3391
C 24 3403
T 24 3416
A 18 3427
T 34 3438
A 18 3449
C 11 3462
T 13 3474
G 34 3486
T 18 3497
C 24 3509
A 18 3520
C 34 3531
C 24 3543
T 30 3556
A 30 3567
A 13 3579
C 12 3592
T 24 3604
G 43 3616
T 18 3627
C 30 3640
C 10 3653
A 23 3665
C 18 3676
G 56 3688
A 13 3700
C 13 3712
C 23 3724
A 18 3735
G 62 3747
C 62 3759
A 59 3771
T 62 3782
C 62 3794
G 51 3807
C 59 3819
G 59 3831
C 59 3843
G 62 3855
C 59 3867
A 62 3879
G 59 3890
C 62 3902
C 59 3914
C 56 3926
G 59 3939
G 51 3952
G 51 3963
C 51 3975
T 62 3988
C 62 3999
C 62 4011
T 62 4024
T 62 4036
C 62 4048
G 51 4059
C 59 4071
G 56 4084
A 49 4096
G 49 4107
G 49 4119
T 56 4131
C 59 4142
G 43 4155
C 44 4166
G 46 4179
G 28 4191
A 35 4205
C 43 4215
G 51 4227
G 62 4239
T 59 4251
G 62 4263
G 59 4276
T 59 4287
G 62 4299
C 62 4311
G 59 4324
C 59 4335
A 59 4348
C 62 4358
C 62 4370
G 62 4383
A 59 4396
G 59 4407
T 59 4421
G 62 4432
G 59 4444
C 59 4456
C 62 4468
G 59 4481
G 62 4493
C 56 4504
G 62 4516
G 56 4529
C 51 4541
C 59 4553
A 59 4564
G 43 4576
C 51 4588
A 62 4600
G 59 4612
G 62 4624
T 59 4637
C 62 4648
G 59 4661
A 62 4673
G 62 4685
C 59 4697
A 59 4708
C 62 4719
G 59 4732
C 62 4744
A 59 4756
C 62 4767
C 62 4780
A 62 4791
G 51 4803
C 62 4816
T 62 4828
G 62 4840
C 62 4852
C 62 4864
G 62 4877
A 62 4890
T 62 4901
A 62 4912
T 62 4924
A 62 4935
G 56 4947
C 62 4960
C 62 4972
G 62 4984
G 62 4997
A 49 5010
C 62 5020
C 62 5033
C 62 5045
G 62 5057
C 62 5069
C 62 5081
G 62 5093
G 62 5105
T 62 5118
C 62 5130
A 62 5141
C 54 5152
C 62 5164
A 62 5175
G 62 5187
G 62 5200
A 54 5213
C 62 5224
T 62 5236
T 62 5249
C 62 5261
A 56 5272
G 56 5283
C 62 5296
C 54 5309
A 54 5319
T 62 5332
G 54 5343
A 47 5357
T 62 5368
C 62 5381
G 62 5392
T 62 5405
T 62 5418
C 62 5429
A 56 5440
C 62 5451
T 62 5464
C 62 5476
C 62 5488
G 62 5500
T 62 5513
T 62 5525
C 62 5537
G 62 5549
G 62 5562
T 50 5574
G 62 5585
T 56 5597
C 56 5609
C 56 5621
A 51 5632
C 56 5642
A 56 5654
G 56 5667
G 56 5679
A 47 5693
G 42 5703
A 47 5717
C 56 5728
G 51 5740
C 56 5752
G 56 5764
C 56 5777
T 62 5790
G 62 5801
T 56 5814
G 62 5825
C 62 5837
T 62 5850
C 62 5861
G 51 5874
C 51 5886
C 56 5898
G 51 5910
A 62 5923
C 56 5934
G 39 5945
A 47 5959
C 62 5970
G 62 5981
T 62 5994
T 62 6007
A 56 6017
A 62 6030
C 56 6041
G 62 6054
G 62 6066
A 47 6080
G 39 6090
A 47 6103
G 30 6114
C 62 6126
T 62 6139
C 62 6150
T 62 6163
C 62 6175
C 62 6187
G 62 6198
C 56 6211
T 62 6224
T 56 6236
A 62 6247
G 42 6258
T 38 6272
C 62 6282
A 56 6294
A 56 6306
T 62 6318
C 62 6329
G 56 6343
A 62 6355
C 62 6366
A 56 6377
G 62 6389
C 41 6402
A 43 6413
C 62 6425
G 62 6438
C 62 6449
C 62 6462
C 36 6475
A 43 6485
A 47 6498
C 41 6508
C 62 6521
G 62 6533
G 56 6546
A 62 6559
A 33 6571
C 38 6581
G 62 6595
T 62 6606
G 54 6618
A 46 6631
C 52 6642
A 52 6653
C 62 6664
C 62 6677
G 62 6689
C 47 6702
T 62 6715
C 52 6727
G 52 6739
C 43 6751
A 43 6763
T 47 6773
T 62 6786
A 62 6798
T 62 6809
C 62 6821
G 43 6835
G 52 6847
A 62 6859
G 42 6871
A 62 6882
A 62 6894
C 35 6906
T 62 6918
C 52 6930
T 52 6943
C 52 6955
C 47 6966
G 52 6978
C 46 6991
T 52 7003
A 46 7014
A 43 7025
A 42 7038
C 42 7048
C 52 7061
G 52 7073
C 54 7085
C 54 7098
G 54 7109
A 45 7123
C 32 7134
C 48 7146
A 58 7157
G 42 7169
C 49 7182
G 54 7193
C 39 7205
A 14 7213
A 54 7223
A 8 7232
C 22 7239
C 54 7253
G 54 7265
C 52 7277
C 54 7290
T 58 7301
T 46 7314
G 54 7325
C 54 7337
T 39 7350
A 41 7361
G 46 7373
A 58 7386
G 41 7398
T 54 7408
T 52 7420
G 43 7432
C 34 7443
C 52 7456
G 48 7468
G 52 7481
A 58 7493
G 17 7504
T 42 7516
G 58 7528
G 21 7542
A 52 7553
C 35 7564
G 46 7576
C 54 7588
A 54 7599
C 45 7610
C 45 7624
C 52 7635
C 54 7647
T 41 7660
G 58 7671
C 54 7684
C 42 7696
C 52 7707
C 52 7718
A 43 7729
G 33 7741
C 43 7755
G 40 7767
C 37 7777
C 45 7791
G 37 7801
C 52 7813
T 42 7826
G 36 7838
G 52 7851
C 33 7863
C 52 7874
G 52 7885
G 47 7898
C 24 7908
C 54 7921
C 54 7933
T 52 7945
G 54 7957
C 35 7968
T 49 7981
C 50 7992
G 50 8005
C 52 8017
G 48 8030
C 52 8041
T 54 8053
G 52 8064
G 40 8076
C 33 8088
G 47 8100
C 45 8111
T 58 8125
C 54 8136
G 54 8148
G 52 8160
C 27 8172
G 37 8183
C 49 8194
G 54 8207
G 39 8220
T 34 8232
C 49 8242
G 41 8254
C 38 8265
G 35 8278
A 41 8291
T 32 8302
C 53 8313
G 49 8325
G 47 8339
T 15 8351
C 42 8361
T 50 8373
G 47 8386
A 47 8397
C 42 8408
T 48 8420
G 44 8433
A 29 8447
A 18 8457
T 33 8467
T 58 8479
C 41 8490
G 40 8503
T 47 8514
G 45 8527
C 19 8537
C 41 8551
G 52 8562
G 33 8575
C 20 8585
C 50 8597
G 54 8610
G 48 8622
C 26 8633
C 47 8645
T 40 8658
G 51 8669
C 32 8681
T 46 8693
G 38 8705
C 15 8714
C 47 8727
C 48 8739
C 37 8752
A 24 8761
G 31 8773
A 49 8786
T 25 8797
C 35 8808
G 27 8820
C 21 8833
G 27 8845
C 26 8856
A 51 8867
G 21 8879
G 48 8890
A 37 8903
C 17 8913
G 37 8926
T 15 8939
G 35 8948
C 32 8961
T 52 8973
C 35 8984
G 50 8997
G 32 9008
A 41 9021
G 15 9032
A 50 9043
C 16 9054
G 21 9067
A 51 9079
G 25 9090
T 32 9102
A 40 9113
C 31 9124
G 27 9135
T 31 9146
C 22 9157
C 31 9171
A 28 9183
C 43 9192
G 31 9203
C 49 9217
G 17 9229
C 39 9242
C 41 9252
G 43 9264
T 26 9277
C 49 9287
T 46 9299
C 36 9312
A 31 9322
G 6 9332
G 44 9345
C 32 9357
G 37 9368
G 32 9382
T 13 9395
G 26 9405
C 6 9419
C 18 9429
C 24 9439
C 24 9449
G 28 9462
G 24 9476
G 9 9490
C 18 9502
C 23 9512
G 33 9523
G 16 9533
C 9 9546
T 33 9557
G 24 9567
G 16 9581
A 34 9593
T 24 9604
G 32 9615
A 39 9627
T 23 9637
C 40 9649
A 37 9660
C 33 9672
G 29 9681
G 28 9692
C 19 9706
C 21 9718
T 39 9730
A 37 9741
C 40 9753
G 31 9764
C 35 9776
G 34 9788
C 39 9799
T 37 9812
G 41 9824
G 25 9834
G 12 9843
T 10 9859
G 35 9870
T 25 9881
C 35 9892
G 19 9904
T 26 9916
G 15 9928
A 6 9941
T 6 9954
A 5 9967
G 5 9984
C 9 9996
G 10 10010
C 15 10022
G 9 10032
C 13 10043
C 9 10054
T 5 10067
C 11 10077
T 21 10089
G 16 10098
A 10 10110
T 16 10123
C 16 10134
G 10 10149
C 25 10159
C 22 10168
G 16 10180
T 14 10191
G 22 10202
G 9 10217
T 16 10228
C 17 10240
A 16 10250
C 27 10263
C 9 10277
G 10 10284
C 12 10297
G 13 10307
T 11 10314
C 13 10323
G 9 10339
A 5 10358
T 5 10364
G 29 10378
C 29 10392
G 15 10404
G 17 10413
C 16 10422
G 17 10436
C 17 10445
A 27 10460
C 16 10474
C 25 10487
A 12 10503
C 34 10515
C 21 10525
T 32 10537
G 35 10549
G 11 10565
T 16 10572
C 22 10587
A 21 10596
T 32 10607
C 32 10619
G 9 10628
G 16 10642
T 9 10652
C 27 10666
T 18 10680
G 31 10690
C 17 10703
T 33 10713
G 28 10722
G 15 10732
T 14 10748
G 40 10759
C 23 10769
T 29 10782
G 21 10793
T 14 10804
T 33 10815
C 33 10828
G 32 10841
T 16 10852
G 40 10862
C 23 10874
T 32 10887
C 33 10897
G 28 10907
G 27 10920
A 23 10937
C 14 10952
C 19 10962
A 12 10977
T 26 10986
C 25 10998
G 13 11007
C 23 11021
C 18 11033
T 23 11044
C 16 11058
G 6 11066
G 19 11080
C 25 11092
G 30 11103
C 14 11116
T 18 11124
G 35 11138
G 16 11151
C 10 11161
G 12 11174
C 18 11182
C 23 11191
G 17 11206
A 41 11218
C 14 11232
G 13 11240
T 22 11249
T 12 11266
C 12 11275
G 6 11290
A 16 11303
C 12 11318
T 29 11330
G 13 11339
G 9 11349
T 18 11365
G 20 11379
C 14 11388
T 31 11400
G 24 11416
G 12 11428
T 8 11438
G 16 11453
C 9 11471
C 17 11481
A 18 11496
G 24 11506
G 15 11516
T 27 11531
T 16 11544
C 21 11552
G 20 11564
T 27 11573
C 31 11587
G 29 11599
C 21 11611
C 30 11620
G 18 11629
G 9 11639
G 9 11648
C 11 11667
T 9 11684
G 11 11691
C 18 11704
C 13 11714
A 10 11722
C 9 11732
A 6 11741
C 10 11757
G 29 11771
G 16 11783
C 6 11792
G 8 11809
C 15 11818
G 8 11828
A 8 11848
C 10 11858
T 29 11870
T 30 11883
C 13 11895
G 6 11912
G 9 11921
C 9 11931
G 8 11947
A 6 11955
C 9 11970
C 13 11982
C 17 11995
G 11 12009
G 19 12019
G 8 12028
C 12 12045
C 16 12057
G 18 12070
T 9 12089
C 13 12098
G 22 12110
A 7 12120
G 9 12127
C 8 12143
G 30 12154
T 13 12165
G 7 12176
A 8 12191
A 6 12200
A 4 12210
G 4 12234
A 8 12244
C 8 12256
T 24 12266
G 15 12276
C 8 12293
G 11 12302
G 13 12315
C 13 12324
A 32 12337
T 17 12347
C 17 12360
T 6 12375
G 5 12382
G 10 12393
C 23 12405
C 28 12414
C 13 12423
A 32 12438
G 18 12454
T 9 12466
G 21 12474
G 22 12483
A 9 12496
C 9 12506
G 7 12524
T 13 12534
G 14 12543
G 13 12552
C 6 12570
T 22 12579
T 7 12590
G 11 12598
T 11 12608
C 12 12626
T 15 12635
T 13 12646
C 11 12655
C 13 12665
G 12 12675
A 35 12688
C 22 12700
G 6 12709
A 14 12720
T 7 12727
C 12 12744
T 8 12755
G 12 12767
T 9 12773
C 6 12789
G 8 12797
A 5 12815
T 6 12828
C 11 12834
C 31 12844
C 16 12854
G 26 12866
G 21 12877
T 25 12890
T 18 12903
C 9 12913
A 9 12929
A 11 12938
C 27 12949
T 17 12962
T 14 12972
G 21 12981
G 21 12994
T 19 13005
G 13 13020
C 7 13035
C 11 13044
G 16 13063
G 25 13076
G 9 13089
G 19 13102
A 36 13116
T 11 13130
C 38 13145
T 11 13156
A 9 13169
T 11 13177
C 19 13185
T 13 13198
A 14 13213
T 5 13222
G 5 13240
T 9 13251
G 6 13259
G 11 13268
T 8 13278
C 8 13288
C 5 13307
C 5 13317
C 5 13337
T 16 13346
A 19 13355
A 6 13368
A 9 13380
T 10 13390
G 6 13402
T 8 13409
C 9 13427
END_DNA

END_SEQUENCE
```
