## supplementary data 2 for "A long-hidden prevalent PCR artifact and its application in DNA library screening": EF72285217_EF72285217.phd.1

```
BEGIN_SEQUENCE EF72285217

BEGIN_COMMENT

CHROMAT_FILE: EF72285217
BASECALLER_VERSION: KB 1.4.1.8
TRACE_PROCESSOR_VERSION: KB 1.4.1.8
QUALITY_LEVELS: 99
TIME: Thu Apr 11 09:22:23 2024
TRACE_ARRAY_MIN_INDEX: 0
TRACE_ARRAY_MAX_INDEX: 10061
TRIM: -1 -1 -1.000000e+000
TRACE_PEAK_AREA_RATIO: -1.000000e+000
CHEM: term
DYE: big

END_COMMENT

BEGIN_DNA
T 10 14
C 8 26
G 1 39
T 3 69
A 3 79
T 6 93
C 6 105
G 9 119
A 8 138
C 6 145
T 23 162
C 10 174
T 7 192
C 6 201
T 5 212
A 7 218
T 23 230
A 15 240
G 32 255
T 31 268
G 28 283
T 17 293
C 12 306
A 13 313
C 17 322
C 28 334
T 30 349
A 44 361
T 5 373
A 18 383
T 28 394
G 27 410
T 23 419
C 53 433
G 29 448
A 34 459
C 25 469
G 58 481
A 5 493
T 5 518
T 5 548
C 4 572
T 6 585
A 19 599
G 6 609
C 7 623
T 14 637
T 20 655
C 17 666
A 12 677
G 12 691
G 16 705
G 30 717
T 8 726
G 22 739
C 9 751
C 13 762
C 15 774
G 30 789
T 28 801
A 10 813
C 9 831
C 10 848
T 32 860
A 28 872
C 20 882
G 9 894
G 9 907
T 9 918
G 10 930
C 10 943
C 10 954
T 7 964
A 6 980
T 10 990
T 10 999
A 9 1009
A 11 1025
C 13 1037
T 10 1049
A 10 1064
C 10 1074
G 10 1087
A 10 1103
G 12 1112
A 31 1123
C 25 1143
C 18 1159
C 11 1176
C 13 1194
C 13 1210
C 10 1224
G 12 1237
T 11 1252
G 16 1262
C 13 1277
A 14 1285
C 12 1300
G 13 1312
T 18 1323
G 10 1335
C 10 1353
G 5 1366
T 16 1373
G 38 1386
T 20 1396
T 11 1408
C 22 1418
T 17 1432
C 13 1443
C 16 1456
G 13 1472
C 7 1489
G 7 1498
A 16 1514
G 9 1525
A 9 1540
T 18 1550
G 11 1560
C 23 1573
G 30 1586
G 18 1599
A 10 1614
C 30 1623
C 18 1633
C 18 1645
G 18 1658
C 13 1672
A 13 1684
T 18 1696
C 24 1708
A 13 1719
C 12 1729
A 13 1742
C 20 1752
C 13 1765
G 23 1777
T 11 1791
C 30 1801
G 20 1814
T 18 1825
G 30 1836
G 13 1850
T 13 1862
G 19 1875
G 13 1887
G 13 1900
A 21 1913
T 13 1922
C 14 1934
C 23 1945
C 13 1957
T 13 1970
C 18 1981
C 11 1992
A 17 2005
T 19 2017
A 12 2030
G 19 2041
C 23 2053
G 28 2067
T 18 2078
C 31 2089
A 13 2101
T 11 2111
C 24 2124
T 12 2138
A 13 2149
T 12 2162
G 8 2172
C 12 2186
G 24 2197
C 13 2209
G 23 2222
G 13 2234
A 13 2247
T 11 2260
G 43 2270
G 13 2280
C 12 2291
T 34 2305
C 41 2317
G 26 2329
A 10 2344
G 10 2353
T 16 2368
G 34 2379
C 17 2390
G 18 2403
T 13 2414
G 27 2426
G 10 2439
G 12 2452
C 19 2463
G 12 2476
A 23 2487
C 9 2497
G 13 2511
C 11 2524
C 11 2533
A 11 2546
C 10 2556
T 10 2573
T 11 2582
G 13 2594
C 11 2606
C 9 2621
G 13 2634
T 13 2647
C 9 2662
G 11 2675
A 10 2688
T 15 2695
G 13 2707
T 24 2720
T 19 2731
C 10 2743
T 11 2755
C 9 2766
C 23 2780
C 10 2793
A 14 2802
C 10 2816
T 8 2830
C 11 2842
C 12 2854
A 12 2865
T 30 2875
G 19 2886
G 23 2900
C 12 2911
T 23 2925
T 23 2937
C 27 2947
G 10 2959
C 23 2970
G 34 2982
C 13 2995
C 19 3008
T 14 3019
T 15 3030
C 13 3042
C 18 3053
C 18 3065
T 16 3077
C 16 3090
G 21 3100
T 11 3114
C 19 3125
G 30 3137
T 26 3150
G 27 3161
G 12 3172
T 22 3186
G 33 3196
G 12 3211
A 11 3223
A 11 3235
A 21 3244
C 10 3255
C 18 3267
G 19 3279
G 13 3291
C 12 3303
C 10 3314
A 11 3328
C 11 3339
C 13 3351
A 13 3362
G 11 3373
G 19 3387
A 12 3399
C 27 3409
T 18 3422
C 31 3433
G 14 3445
A 18 3458
A 40 3469
G 15 3480
A 9 3494
T 30 3505
G 18 3516
A 18 3527
C 18 3539
C 9 3550
A 17 3563
T 13 3573
G 15 3588
G 6 3598
G 9 3611
C 9 3621
C 18 3635
C 18 3647
C 18 3658
G 24 3671
C 13 3682
C 12 3695
C 18 3705
C 18 3717
G 21 3731
C 13 3742
G 18 3754
C 18 3766
C 11 3778
A 11 3788
G 23 3801
C 13 3812
A 23 3825
T 40 3836
C 36 3847
G 12 3860
T 13 3871
G 10 3881
C 11 3896
G 18 3907
G 10 3918
A 19 3930
G 13 3940
A 11 3952
C 19 3967
C 13 3980
G 24 3991
G 11 4005
G 11 4015
C 10 4029
T 10 4044
C 10 4052
C 13 4064
T 17 4074
T 18 4088
C 18 4100
G 12 4111
C 9 4124
G 19 4135
A 31 4148
G 24 4159
G 24 4171
T 11 4184
C 14 4193
G 10 4207
C 12 4218
G 13 4231
A 8 4245
A 27 4255
C 13 4267
G 12 4279
G 14 4293
T 9 4303
G 27 4315
G 10 4327
T 10 4334
G 20 4352
C 11 4361
G 15 4376
G 15 4393
C 11 4409
C 13 4421
G 13 4434
A 21 4448
G 16 4459
T 11 4473
G 39 4483
G 13 4496
C 11 4508
C 19 4518
G 21 4533
G 21 4545
C 10 4553
G 19 4568
G 16 4582
C 19 4593
C 24 4604
A 27 4615
G 23 4628
C 18 4640
A 23 4652
G 8 4662
G 13 4675
T 13 4686
C 24 4699
A 10 4713
A 24 4724
G 12 4737
C 19 4747
A 30 4759
C 26 4770
G 19 4782
C 17 4795
A 13 4806
C 18 4819
C 25 4832
A 24 4842
G 18 4854
C 12 4867
T 49 4879
G 43 4891
C 34 4903
C 18 4914
G 28 4927
A 23 4939
T 19 4951
A 13 4963
T 13 4974
A 12 4988
G 10 4999
C 13 5010
C 34 5022
G 13 5035
G 23 5048
A 34 5060
C 19 5071
C 19 5083
C 19 5095
G 13 5107
C 23 5119
C 30 5130
G 27 5141
G 21 5155
T 21 5164
C 14 5179
A 19 5190
C 30 5201
C 14 5214
A 17 5223
G 11 5234
G 27 5249
A 38 5262
C 30 5272
T 24 5285
T 17 5297
T 11 5306
T 11 5318
G 10 5330
C 13 5343
C 17 5356
A 11 5368
T 31 5382
G 49 5392
A 43 5405
T 43 5416
C 43 5428
G 10 5442
T 14 5451
T 27 5464
T 8 5478
A 12 5488
C 24 5500
T 34 5513
C 24 5525
C 19 5537
G 18 5549
T 12 5562
T 27 5573
C 31 5585
G 27 5597
G 27 5608
T 38 5622
G 49 5632
T 32 5646
C 18 5656
C 12 5667
A 11 5679
C 10 5689
A 16 5704
G 15 5715
G 13 5727
A 23 5740
G 11 5752
A 34 5764
C 16 5775
G 13 5787
C 13 5799
G 13 5811
T 18 5825
T 24 5837
G 18 5850
T 27 5863
G 30 5872
C 16 5885
T 24 5897
C 16 5909
T 8 5924
T 13 5935
C 14 5945
G 14 5957
A 39 5970
C 13 5982
G 13 5994
A 27 6006
C 11 6017
G 21 6030
T 8 6040
T 16 6054
A 18 6065
A 18 6077
C 17 6088
G 12 6101
T 12 6112
A 17 6126
G 14 6137
A 24 6150
G 11 6162
C 13 6171
T 34 6183
C 20 6197
T 21 6207
C 23 6221
C 13 6233
G 12 6244
C 17 6258
T 36 6269
T 15 6284
A 29 6293
G 33 6303
T 16 6318
C 13 6329
A 11 6340
A 7 6352
T 7 6367
C 12 6376
G 10 6386
T 8 6399
C 12 6413
A 7 6426
G 8 6435
C 9 6448
A 13 6458
C 12 6469
G 13 6482
C 10 6496
G 18 6506
A 7 6517
G 5 6531
T 10 6540
G 17 6551
C 14 6563
T 11 6575
C 10 6588
G 14 6603
C 8 6614
T 9 6627
G 9 6636
G 12 6648
A 5 6659
C 7 6676
A 9 6688
A 11 6700
C 10 6709
C 11 6720
A 10 6734
C 8 6749
G 10 6758
T 8 6772
T 13 6781
C 11 6791
A 13 6805
T 13 6821
T 11 6830
T 12 6841
T 16 6854
G 13 6865
G 12 6876
T 10 6890
A 8 6905
T 8 6913
T 17 6924
C 21 6931
C 19 6943
C 12 6955
C 24 6968
A 13 6980
A 19 6991
T 12 7003
T 10 7017
T 10 7029
A 18 7042
C 11 7053
A 11 7065
T 11 7073
C 11 7089
G 10 7101
G 8 7112
G 18 7126
A 9 7140
T 11 7152
T 11 7163
T 18 7176
T 6 7190
A 8 7200
T 9 7214
G 10 7226
G 8 7238
A 10 7254
A 10 7271
T 11 7287
T 10 7299
T 13 7312
G 8 7323
T 13 7337
A 5 7353
T 18 7363
T 8 7374
T 10 7391
G 13 7400
T 18 7411
G 24 7422
T 14 7433
G 19 7447
A 23 7460
A 10 7471
T 23 7482
A 13 7495
T 8 7507
A 17 7515
T 13 7525
G 28 7534
T 11 7546
C 13 7557
A 17 7567
G 9 7580
T 10 7591
A 7 7606
C 13 7615
T 13 7627
C 10 7636
C 18 7650
T 21 7662
T 10 7678
G 8 7687
T 13 7699
T 19 7712
G 11 7725
T 10 7735
T 8 7750
T 11 7759
T 18 7771
G 15 7781
T 10 7796
G 20 7807
C 22 7824
A 14 7838
A 14 7846
C 13 7857
A 11 7868
G 11 7878
A 8 7886
T 13 7902
G 13 7912
C 13 7920
T 10 7931
A 14 7939
T 17 7952
A 30 7960
A 18 7968
G 17 7980
A 17 7989
A 10 8002
A 16 8010
C 15 8020
C 29 8035
T 24 8049
C 10 8062
T 13 8072
A 9 8082
T 10 8097
G 13 8106
T 11 8115
T 5 8125
T 10 8145
C 8 8155
T 18 8169
C 21 8179
G 12 8191
G 8 8204
T 13 8213
G 25 8226
G 13 8240
G 5 8254
C 9 8262
A 18 8273
G 15 8284
A 18 8297
A 7 8315
T 8 8329
T 11 8339
T 13 8353
T 15 8367
T 16 8377
T 18 8385
G 27 8394
A 11 8402
T 10 8412
A 10 8428
A 5 8435
A 6 8451
A 13 8463
C 11 8474
T 13 8485
C 11 8496
A 8 8508
T 10 8526
T 16 8535
C 11 8549
T 7 8561
A 13 8576
T 25 8591
T 11 8603
T 8 8617
A 10 8629
C 12 8640
C 12 8653
C 22 8660
G 13 8672
G 8 8682
C 10 8696
C 14 8708
T 12 8715
A 10 8727
T 7 8744
T 14 8757
G 11 8767
G 11 8781
A 8 8796
T 14 8802
C 17 8812
T 10 8824
T 9 8833
A 11 8845
A 13 8856
T 25 8867
T 9 8879
C 9 8896
A 9 8910
A 11 8922
T 10 8934
T 9 8949
T 14 8958
A 12 8971
T 12 8987
T 11 9000
G 11 9016
T 8 9032
T 22 9043
T 14 9054
T 8 9071
A 12 9082
T 9 9095
C 9 9111
C 13 9124
C 13 9137
A 24 9149
A 16 9163
T 13 9176
G 18 9188
A 10 9197
T 9 9214
C 22 9229
G 10 9245
T 11 9259
T 13 9274
C 10 9288
G 16 9297
T 8 9305
G 17 9317
G 13 9332
T 11 9347
G 13 9361
T 5 9377
T 9 9387
A 6 9402
A 7 9422
A 9 9437
T 10 9452
G 15 9462
C 16 9471
T 20 9481
G 14 9497
C 19 9511
A 11 9523
T 11 9536
C 11 9548
T 11 9558
T 11 9573
C 14 9583
G 15 9594
C 13 9607
A 8 9623
A 14 9636
G 16 9646
G 11 9656
G 16 9666
C 16 9679
T 10 9695
A 11 9706
G 12 9716
T 10 9725
C 9 9737
G 9 9746
C 11 9761
T 17 9776
G 11 9789
T 13 9805
G 10 9816
C 16 9826
T 14 9838
C 14 9853
C 10 9864
A 13 9884
C 22 9896
T 16 9907
A 22 9920
G 10 9934
T 10 9951
T 10 9962
C 10 9974
C 10 9989
G 8 10006
T 25 10017
C 32 10029
C 10 10045
C 7 10061
END_DNA

END_SEQUENCE
```
