## supplementary data 2 for "A long-hidden prevalent PCR artifact and its application in DNA library screening": EF72285218_EF72285218.phd.1

```
BEGIN_SEQUENCE EF72285218

BEGIN_COMMENT

CHROMAT_FILE: EF72285218
BASECALLER_VERSION: KB 1.4.1.8
TRACE_PROCESSOR_VERSION: KB 1.4.1.8
QUALITY_LEVELS: 99
TIME: Thu Apr 11 08:52:54 2024
TRACE_ARRAY_MIN_INDEX: 0
TRACE_ARRAY_MAX_INDEX: 4289
TRIM: -1 -1 -1.000000e+000
TRACE_PEAK_AREA_RATIO: -1.000000e+000
CHEM: term
DYE: big

END_COMMENT

BEGIN_DNA
A 4 5
G 2 16
G 3 29
T 5 45
G 5 59
C 5 75
G 6 91
G 9 103
A 4 114
T 5 133
A 9 146
A 6 157
G 9 172
C 9 179
G 9 187
C 4 194
A 5 208
C 5 222
T 4 229
C 6 239
G 6 248
A 9 261
C 6 269
T 14 286
C 12 293
T 6 307
G 6 320
A 5 330
T 7 346
A 6 354
G 16 364
T 16 381
G 37 392
T 11 404
C 21 413
A 9 420
C 18 431
C 20 442
T 20 456
A 21 466
T 9 477
A 9 488
T 17 500
G 28 513
T 22 524
C 27 535
G 14 547
A 13 562
C 19 572
G 52 583
A 12 594
C 8 601
G 11 613
G 40 626
C 22 638
G 40 649
T 50 662
C 52 674
G 20 686
A 25 700
G 23 710
C 50 722
G 54 735
A 37 747
T 32 757
C 45 768
A 42 778
G 43 791
G 47 805
G 38 815
T 42 829
G 54 841
G 39 854
C 31 864
C 56 877
G 51 889
T 42 902
A 51 914
G 25 927
G 44 937
C 35 950
G 42 963
A 47 975
C 32 984
G 51 996
G 56 1009
C 32 1021
G 35 1033
C 38 1045
C 45 1057
G 24 1069
A 59 1082
C 41 1092
G 39 1104
G 45 1117
C 39 1129
T 62 1142
T 62 1154
C 62 1165
C 39 1177
A 43 1186
G 47 1197
T 59 1211
G 62 1223
C 59 1234
G 59 1248
C 62 1258
C 46 1270
A 45 1280
C 46 1290
C 59 1303
G 59 1315
C 51 1328
C 46 1341
G 44 1352
G 50 1365
G 45 1377
G 43 1389
T 47 1403
G 62 1413
C 51 1424
C 59 1436
G 59 1449
C 59 1459
T 46 1474
G 51 1485
G 45 1498
A 43 1512
C 43 1520
T 46 1534
A 43 1543
C 50 1555
A 34 1565
C 51 1577
C 59 1589
G 59 1601
C 51 1614
C 59 1626
C 59 1638
C 59 1650
C 46 1661
T 46 1675
A 59 1686
C 56 1697
G 51 1708
G 59 1721
C 45 1733
A 45 1744
C 51 1755
G 45 1766
A 59 1779
A 59 1792
A 59 1803
A 59 1815
T 59 1826
C 59 1837
A 56 1848
A 51 1859
C 59 1871
C 59 1883
T 59 1896
C 59 1909
G 51 1920
C 45 1933
C 51 1945
C 45 1957
T 46 1970
G 59 1980
A 44 1995
T 56 2006
C 56 2017
A 51 2028
A 51 2039
G 56 2051
C 59 2063
T 59 2077
G 59 2088
C 51 2099
C 51 2112
G 56 2124
G 50 2137
C 45 2149
C 59 2161
A 51 2172
G 51 2184
C 51 2196
G 51 2208
A 59 2222
C 47 2232
C 59 2245
C 56 2256
G 56 2269
G 51 2282
C 45 2294
C 59 2306
C 59 2318
A 56 2329
C 59 2340
C 59 2352
G 56 2364
G 34 2378
A 35 2391
T 59 2402
C 62 2414
G 59 2426
G 59 2439
C 59 2451
A 59 2463
C 59 2473
C 59 2485
C 59 2497
T 62 2510
G 59 2522
T 59 2535
T 62 2548
C 62 2559
G 59 2572
T 59 2584
C 62 2595
A 59 2606
A 59 2617
C 62 2629
T 62 2642
T 62 2654
C 62 2666
G 59 2678
G 62 2691
C 59 2703
G 62 2715
G 59 2728
C 51 2739
C 59 2751
C 59 2762
C 62 2775
G 59 2786
G 59 2800
C 45 2811
C 59 2824
C 59 2835
G 59 2847
T 59 2860
C 59 2872
C 59 2884
G 59 2895
G 59 2908
T 59 2921
G 59 2931
T 59 2944
G 62 2955
G 43 2968
A 47 2981
C 44 2991
C 51 3003
G 50 3015
A 44 3029
C 51 3040
T 62 3052
G 62 3063
C 62 3076
G 54 3088
G 62 3101
G 56 3113
A 47 3126
T 62 3136
C 62 3148
G 62 3161
G 62 3173
G 56 3186
C 56 3198
C 62 3209
A 62 3220
A 56 3232
G 62 3244
T 62 3256
G 62 3268
G 56 3281
C 42 3292
C 56 3304
G 56 3317
T 43 3330
G 62 3341
G 56 3353
C 51 3365
T 62 3378
G 62 3390
T 56 3402
T 56 3414
C 56 3426
T 43 3438
C 56 3449
C 56 3461
G 50 3473
A 47 3486
C 56 3497
G 36 3509
A 47 3522
G 51 3533
C 56 3545
T 62 3558
G 56 3569
C 51 3581
G 51 3593
G 40 3606
T 50 3618
C 56 3629
C 62 3641
C 62 3653
G 62 3665
G 62 3678
T 56 3690
T 62 3703
C 62 3714
G 47 3726
A 45 3738
C 47 3749
C 56 3761
T 54 3774
G 62 3785
G 56 3799
T 56 3811
G 62 3822
T 56 3834
C 56 3846
G 56 3858
T 47 3870
G 62 3882
G 46 3894
G 56 3907
A 47 3920
T 47 3930
C 62 3942
C 62 3954
T 62 3967
T 62 3979
C 62 3991
T 62 4004
A 52 4015
T 62 4026
A 46 4038
G 31 4050
T 35 4063
G 52 4075
T 42 4087
C 52 4098
A 43 4109
C 39 4120
C 47 4132
T 45 4145
A 52 4156
A 52 4168
A 52 4180
T 62 4193
G 62 4205
T 46 4217
C 52 4229
G 22 4241
A 40 4254
C 30 4265
G 46 4277
A 12 4289
END_DNA

END_SEQUENCE
```
