## supplementary data 2 for "A long-hidden prevalent PCR artifact and its application in DNA library screening": EF72285219_EF72285219.phd.1

```
BEGIN_SEQUENCE EF72285219

BEGIN_COMMENT

CHROMAT_FILE: EF72285219
BASECALLER_VERSION: KB 1.4.1.8
TRACE_PROCESSOR_VERSION: KB 1.4.1.8
QUALITY_LEVELS: 99
TIME: Thu Apr 11 08:52:54 2024
TRACE_ARRAY_MIN_INDEX: 0
TRACE_ARRAY_MAX_INDEX: 3839
TRIM: -1 -1 -1.000000e+000
TRACE_PEAK_AREA_RATIO: -1.000000e+000
CHEM: term
DYE: big

END_COMMENT

BEGIN_DNA
C 7 5
C 3 15
G 3 27
G 3 34
T 3 60
A 4 68
A 9 77
T 5 88
C 6 101
G 9 114
A 6 135
C 5 142
T 9 158
C 5 171
T 5 185
C 5 196
T 10 205
A 13 213
T 23 226
A 16 235
G 40 250
T 11 265
G 34 280
T 10 290
C 18 303
A 12 310
C 24 320
C 28 331
T 18 345
A 47 358
A 37 370
A 23 380
T 35 391
G 23 406
T 14 415
C 19 430
G 12 444
A 17 455
C 9 465
G 15 478
A 4 488
T 4 510
A 4 523
A 7 544
C 5 567
T 6 584
A 13 594
C 10 615
C 6 637
T 10 653
A 13 674
A 8 689
T 9 699
G 13 712
T 10 720
T 8 735
A 10 744
C 13 757
C 13 770
G 30 782
T 13 792
T 11 800
T 9 816
T 11 826
C 5 838
T 5 863
A 7 878
T 8 897
C 13 911
A 7 926
T 10 937
A 8 948
A 11 957
A 13 970
T 10 981
A 10 992
G 11 1004
T 10 1021
G 13 1037
A 9 1052
G 16 1061
G 12 1073
C 7 1095
A 16 1105
G 9 1119
A 23 1140
C 18 1159
A 18 1176
A 10 1187
A 18 1200
A 15 1211
G 10 1219
A 16 1232
C 14 1243
A 10 1257
A 27 1266
A 18 1277
C 26 1289
T 11 1298
C 19 1311
C 12 1322
A 10 1336
G 10 1345
A 10 1361
T 7 1379
C 5 1393
T 9 1402
C 9 1412
T 18 1425
G 12 1438
G 18 1450
C 20 1462
G 18 1472
G 18 1482
C 18 1495
C 13 1507
C 18 1519
C 11 1529
C 18 1542
G 13 1554
C 8 1567
C 13 1576
A 24 1586
T 11 1601
A 18 1612
A 13 1622
G 10 1631
A 18 1646
G 5 1662
A 13 1670
A 10 1686
C 12 1698
T 10 1713
C 12 1722
C 13 1732
G 11 1743
T 12 1757
C 11 1768
A 22 1781
T 7 1792
A 10 1806
A 13 1816
G 13 1828
C 11 1838
A 10 1851
T 10 1863
G 12 1873
A 13 1886
T 6 1897
A 7 1912
A 17 1920
G 13 1933
A 11 1945
G 9 1955
A 9 1969
G 11 1980
A 13 1992
G 8 2003
A 17 2017
T 10 2028
T 8 2038
A 7 2050
T 9 2066
C 25 2075
C 10 2084
T 13 2097
G 12 2108
T 8 2120
T 10 2135
G 7 2149
C 18 2160
C 10 2171
C 13 2181
C 31 2192
C 13 2202
C 13 2212
C 12 2223
A 13 2235
A 11 2247
T 9 2261
A 11 2270
T 11 2282
A 12 2293
T 11 2302
A 21 2312
A 12 2326
A 13 2341
T 8 2358
G 10 2371
C 8 2381
C 10 2394
C 13 2407
C 13 2421
T 10 2435
T 12 2449
C 12 2460
C 10 2473
T 17 2480
A 12 2492
T 13 2501
T 18 2511
T 19 2522
G 18 2532
T 13 2543
T 11 2553
T 13 2563
T 14 2574
T 13 2584
A 10 2595
T 11 2605
A 11 2614
T 11 2626
T 11 2636
T 18 2646
T 10 2657
T 13 2667
G 10 2678
T 5 2688
A 6 2703
C 18 2714
T 13 2724
G 12 2734
G 18 2746
T 6 2760
T 12 2770
C 13 2783
C 8 2795
A 8 2811
A 8 2824
C 6 2835
A 7 2851
T 18 2863
A 11 2874
T 11 2883
C 16 2895
T 10 2904
T 27 2918
T 14 2929
T 11 2937
T 11 2952
T 18 2964
G 13 2978
T 13 2989
G 12 3000
A 9 3013
T 11 3027
G 10 3038
G 18 3048
A 11 3057
G 7 3069
G 9 3078
C 7 3093
T 7 3099
G 9 3115
G 12 3126
T 18 3138
G 18 3151
T 8 3166
G 10 3179
A 13 3193
A 18 3205
G 18 3217
A 9 3230
G 7 3238
A 9 3256
G 11 3266
A 7 3280
A 11 3292
C 14 3306
T 17 3317
T 23 3330
T 12 3342
T 13 3353
T 23 3365
A 7 3378
T 13 3389
T 13 3400
C 9 3413
T 10 3421
T 23 3432
T 26 3443
C 15 3452
T 10 3462
T 12 3477
C 13 3489
C 13 3502
T 15 3510
A 13 3527
T 17 3542
T 10 3555
T 7 3564
C 11 3576
G 8 3585
T 10 3596
A 23 3606
A 5 3615
G 8 3629
A 21 3641
G 11 3650
G 8 3659
A 13 3673
A 13 3681
T 8 3690
A 5 3705
G 10 3716
A 9 3726
A 13 3737
A 17 3748
G 20 3762
A 24 3773
A 5 3781
C 11 3794
C 10 3804
A 15 3811
T 9 3822
C 5 3839
END_DNA

END_SEQUENCE
```
