## supplementary data 2 for "A long-hidden prevalent PCR artifact and its application in DNA library screening": EF72285220_EF72285220.phd.1

```
BEGIN_SEQUENCE EF72285220

BEGIN_COMMENT

CHROMAT_FILE: EF72285220
BASECALLER_VERSION: KB 1.4.1.8
TRACE_PROCESSOR_VERSION: KB 1.4.1.8
QUALITY_LEVELS: 99
TIME: Thu Apr 11 08:52:55 2024
TRACE_ARRAY_MIN_INDEX: 0
TRACE_ARRAY_MAX_INDEX: 4781
TRIM: -1 -1 -1.000000e+000
TRACE_PEAK_AREA_RATIO: -1.000000e+000
CHEM: term
DYE: big

END_COMMENT

BEGIN_DNA
C 25 4
C 16 20
G 3 31
T 3 62
A 7 74
A 9 88
C 7 103
G 19 117
A 15 133
C 11 143
T 22 160
C 12 172
T 11 186
C 5 198
T 9 208
A 9 215
T 19 227
A 9 236
G 16 252
T 18 266
G 34 280
T 18 290
C 17 304
A 6 310
C 25 321
C 27 331
T 20 346
A 37 358
A 10 371
A 11 381
T 11 392
G 11 407
T 14 416
C 27 431
G 13 446
A 22 457
C 18 466
G 16 479
A 5 489
T 5 512
T 4 538
T 4 551
T 5 574
T 7 591
T 9 599
T 8 619
T 8 633
T 10 651
A 14 667
A 7 690
T 15 702
G 16 714
T 18 725
T 18 737
G 12 750
A 16 763
C 11 773
G 15 786
T 10 795
T 14 806
C 9 818
T 10 835
T 16 851
A 13 871
T 10 885
C 11 911
A 8 928
A 5 942
A 8 950
T 18 961
C 9 973
G 10 985
C 8 998
C 10 1007
C 14 1027
C 21 1041
C 27 1053
T 11 1063
G 21 1077
T 11 1088
C 6 1103
T 8 1114
T 10 1128
T 7 1137
A 13 1157
C 10 1178
T 11 1193
T 11 1205
C 5 1214
A 10 1228
G 9 1242
C 23 1255
C 10 1267
C 11 1287
C 23 1298
C 23 1310
C 18 1322
G 13 1333
G 11 1346
T 7 1364
T 13 1378
G 24 1392
T 23 1405
C 17 1417
C 10 1432
G 15 1440
G 13 1455
T 9 1463
G 11 1477
T 9 1489
A 10 1499
A 10 1510
C 13 1520
C 9 1532
C 12 1545
C 12 1557
A 10 1572
C 13 1582
T 23 1594
G 15 1606
C 8 1614
A 11 1627
G 5 1643
A 9 1651
G 10 1665
T 13 1678
C 13 1690
G 8 1702
G 11 1717
G 10 1728
C 18 1739
C 14 1751
A 11 1760
A 19 1771
G 14 1784
T 9 1797
G 16 1808
G 8 1822
C 10 1833
C 10 1843
G 12 1857
A 5 1874
G 15 1882
G 11 1896
C 9 1906
T 13 1918
G 18 1931
T 13 1943
T 11 1956
C 17 1966
A 10 1983
C 16 1991
C 27 2002
G 18 2016
A 27 2028
C 24 2039
A 6 2053
A 11 2063
A 10 2082
T 13 2098
G 12 2108
C 8 2120
G 18 2134
G 11 2146
C 6 2156
C 23 2169
C 23 2182
C 24 2194
G 16 2206
G 12 2218
C 8 2232
T 12 2243
C 19 2255
G 12 2267
A 27 2277
A 13 2289
C 23 2302
T 18 2314
G 27 2327
A 12 2337
T 11 2347
A 10 2358
A 8 2371
C 10 2388
G 10 2401
T 13 2413
G 18 2424
G 13 2437
G 7 2451
A 18 2462
T 13 2473
C 24 2484
C 17 2495
T 13 2509
T 26 2523
C 18 2535
T 27 2547
A 27 2558
T 34 2570
A 24 2582
A 13 2600
G 19 2618
T 18 2630
C 27 2642
A 12 2649
C 31 2662
C 18 2675
T 23 2689
T 12 2701
A 10 2711
A 10 2726
T 26 2739
G 30 2749
T 13 2760
C 29 2771
C 8 2785
A 27 2797
C 27 2808
G 34 2821
A 10 2833
C 10 2847
C 10 2861
C 9 2875
C 7 2888
T 10 2904
T 12 2915
T 11 2925
C 10 2935
T 11 2950
T 5 2961
T 7 2978
T 6 2988
A 12 3001
T 13 3012
T 19 3023
C 10 3034
T 10 3050
T 11 3059
T 16 3071
A 10 3083
G 13 3100
A 13 3117
A 13 3128
A 9 3140
C 10 3158
T 7 3175
G 5 3184
T 7 3197
C 6 3215
A 10 3228
A 10 3241
A 12 3250
A 9 3260
A 16 3273
G 8 3284
A 5 3300
G 13 3310
A 15 3322
A 12 3333
A 13 3346
T 12 3358
A 18 3368
C 5 3379
T 10 3394
C 13 3405
C 10 3417
T 11 3430
T 8 3441
C 12 3456
T 18 3469
T 17 3483
T 26 3491
C 15 3502
T 13 3514
C 13 3526
T 9 3536
C 19 3549
C 13 3561
T 11 3573
T 13 3590
C 10 3598
C 11 3611
T 15 3620
A 13 3630
T 9 3640
A 10 3657
C 10 3673
T 12 3690
A 13 3699
C 10 3713
T 5 3726
C 8 3735
G 8 3751
A 10 3763
C 9 3776
G 13 3788
A 18 3801
C 13 3813
A 24 3826
T 16 3837
A 21 3846
G 12 3858
A 24 3872
C 17 3880
A 11 3891
T 13 3903
A 17 3915
T 18 3925
C 13 3936
C 11 3945
A 11 3960
C 8 3975
A 8 3986
A 15 4002
G 12 4013
G 12 4026
G 10 4038
A 25 4054
G 21 4063
G 13 4076
A 13 4087
T 18 4099
C 13 4112
A 10 4126
T 10 4138
G 11 4152
A 12 4160
A 11 4172
G 12 4184
A 18 4199
C 13 4211
A 19 4224
C 9 4237
A 9 4247
T 10 4262
T 9 4270
A 8 4284
T 7 4301
C 13 4311
A 20 4321
T 10 4336
C 24 4346
T 30 4359
C 18 4368
A 10 4377
C 7 4393
A 12 4406
T 13 4416
T 17 4428
T 12 4442
A 12 4454
T 18 4464
T 11 4475
C 5 4489
T 8 4497
T 11 4508
T 11 4518
A 13 4528
T 12 4538
T 10 4550
T 8 4560
G 8 4575
T 13 4587
A 10 4599
T 11 4610
C 13 4621
T 11 4632
T 13 4643
T 13 4654
T 7 4665
A 13 4679
T 10 4693
A 13 4703
T 17 4717
A 18 4729
T 13 4739
C 12 4749
T 9 4761
T 10 4770
A 11 4781
END_DNA

END_SEQUENCE
```
