## supplementary data 2 for "A long-hidden prevalent PCR artifact and its application in DNA library screening": EF72285221_EF72285221.phd.1

```
BEGIN_SEQUENCE EF72285221

BEGIN_COMMENT

CHROMAT_FILE: EF72285221
BASECALLER_VERSION: PEAKTRACE 6.95
TRACE_PROCESSOR_VERSION: PEAKTRACE 6.95
QUALITY_LEVELS: 99
TIME: Thu Apr 11 09:22:27 2024
TRACE_ARRAY_MIN_INDEX: 0
TRACE_ARRAY_MAX_INDEX: 13260
TRIM: -1 -1 -1.000000e+000
TRACE_PEAK_AREA_RATIO: -1.000000e+000
CHEM: term
DYE: big

END_COMMENT

BEGIN_DNA
C 3 1
C 3 12
C 3 23
G 3 34
A 7 43
A 11 53
G 12 65
A 12 79
A 13 90
G 9 102
G 16 114
G 16 126
G 18 134
G 17 139
G 16 152
G 17 165
G 18 177
G 18 186
A 18 200
G 12 211
G 29 226
G 19 239
A 14 254
A 25 266
A 11 277
A 10 289
G 3 308
G 3 318
G 2 324
A 13 333
A 15 341
C 7 355
A 12 367
C 9 380
A 19 390
T 29 402
T 38 413
T 15 423
C 16 430
C 13 436
G 21 446
G 27 459
T 13 473
A 12 484
A 18 496
C 21 506
A 9 515
T 8 524
C 15 537
G 13 546
T 3 555
G 13 565
T 3 577
G 3 581
T 5 591
G 10 601
T 6 614
G 6 618
T 6 627
G 25 637
C 21 648
A 14 660
C 18 666
A 18 676
C 31 686
A 37 698
C 30 707
A 21 718
C 17 730
C 34 743
A 42 754
C 42 765
C 34 777
A 28 788
T 16 801
G 26 811
T 29 828
C 28 839
A 25 849
T 28 861
G 29 872
C 26 887
G 18 897
C 24 912
G 15 919
A 39 934
T 36 946
G 39 957
T 46 971
T 46 984
T 42 997
G 46 1009
C 41 1021
C 25 1034
A 8 1045
G 8 1056
C 28 1069
A 25 1081
T 25 1091
T 36 1105
A 43 1117
T 45 1129
G 18 1141
G 12 1156
T 12 1162
A 13 1171
G 30 1182
A 39 1195
A 36 1207
G 36 1217
A 36 1231
A 43 1242
A 36 1253
A 29 1265
C 29 1274
T 46 1287
A 30 1299
T 29 1311
C 28 1324
C 15 1337
G 14 1348
G 14 1360
A 28 1374
A 41 1388
A 40 1399
A 39 1410
T 28 1420
A 20 1432
G 8 1444
A 14 1459
T 26 1469
T 28 1482
G 26 1495
T 17 1507
G 26 1521
C 31 1533
T 27 1546
T 26 1559
C 12 1571
A 12 1582
A 28 1594
G 36 1605
C 26 1619
G 17 1632
C 17 1644
C 17 1656
A 31 1668
T 29 1680
A 29 1692
G 25 1704
A 26 1716
G 16 1728
A 29 1741
A 47 1754
A 31 1766
G 31 1777
G 46 1790
A 15 1803
A 15 1814
A 26 1826
T 32 1837
G 50 1850
C 51 1863
G 36 1875
C 16 1887
T 28 1901
C 41 1913
A 52 1924
A 52 1936
C 36 1948
G 36 1959
T 46 1974
T 52 1988
C 58 1999
C 46 2011
G 31 2023
A 31 2037
T 51 2049
T 58 2062
A 58 2073
A 51 2086
C 32 2096
G 58 2110
T 41 2121
A 28 2133
C 25 2144
C 52 2157
T 32 2170
G 46 2182
T 46 2196
G 46 2207
A 27 2222
T 25 2233
A 29 2245
T 27 2256
A 16 2267
G 9 2274
A 15 2279
A 45 2290
C 21 2304
C 16 2316
A 10 2322
C 16 2329
T 46 2343
A 46 2354
C 43 2366
G 23 2377
G 16 2390
T 7 2396
C 20 2404
G 45 2416
A 45 2430
C 52 2441
C 52 2453
A 58 2464
A 58 2476
A 51 2488
A 51 2501
C 36 2512
G 25 2523
A 41 2537
T 32 2549
C 32 2562
G 32 2574
G 51 2587
C 50 2599
A 49 2611
A 45 2624
G 29 2635
C 41 2646
C 31 2659
A 17 2671
G 17 2683
G 27 2696
C 31 2708
A 16 2720
A 12 2732
A 12 2744
A 14 2756
C 16 2768
A 17 2778
G 17 2792
G 22 2804
G 18 2815
A 26 2830
A 39 2843
T 28 2853
T 40 2866
G 31 2878
T 18 2890
C 27 2902
A 25 2913
G 41 2926
G 46 2939
C 31 2952
A 41 2963
G 25 2975
C 16 2987
T 27 3000
T 27 3012
A 46 3024
A 46 3037
T 46 3047
C 51 3060
C 32 3072
A 29 3083
C 28 3094
C 28 3107
T 36 3120
A 51 3132
C 46 3143
C 46 3156
A 36 3166
G 25 3178
C 25 3192
A 41 3203
A 51 3215
A 51 3227
C 51 3238
C 51 3251
A 58 3262
A 58 3274
T 58 3286
A 58 3298
T 58 3309
T 58 3322
A 52 3334
A 27 3345
G 16 3358
G 26 3370
A 26 3384
A 51 3395
A 50 3407
A 41 3418
G 25 3430
T 18 3441
T 27 3453
C 48 3466
G 48 3478
C 41 3490
G 17 3502
C 17 3515
G 27 3527
G 29 3539
T 31 3551
A 27 3563
G 25 3575
C 32 3588
C 41 3599
C 29 3611
C 51 3623
A 51 3635
T 51 3647
A 52 3658
T 32 3671
T 32 3683
C 36 3695
T 46 3706
G 51 3720
G 52 3733
G 41 3744
T 29 3756
T 41 3768
G 51 3781
A 51 3793
A 32 3804
T 32 3815
A 31 3827
A 26 3839
T 17 3849
T 26 3862
A 25 3874
A 15 3886
G 15 3898
T 17 3910
G 31 3923
C 32 3936
A 50 3947
A 51 3958
A 46 3969
G 25 3982
G 29 3994
C 29 4006
A 25 4018
G 41 4030
T 47 4042
A 29 4053
A 16 4065
C 29 4078
G 26 4090
A 17 4102
T 26 4114
G 26 4126
T 15 4138
A 15 4150
C 27 4162
A 27 4173
T 25 4185
C 28 4197
G 44 4209
T 25 4222
C 28 4235
A 25 4246
G 18 4258
C 18 4271
A 27 4282
A 28 4294
T 28 4306
T 40 4318
C 26 4330
A 17 4342
C 26 4355
A 26 4366
C 16 4378
A 25 4389
G 25 4401
T 25 4413
C 27 4426
G 29 4439
T 28 4450
A 17 4462
G 25 4473
C 25 4487
G 27 4499
C 25 4511
A 25 4522
A 25 4534
T 31 4546
A 29 4558
A 36 4570
T 25 4581
C 28 4594
T 17 4606
T 26 4618
C 28 4631
A 36 4641
G 30 4654
G 28 4666
A 16 4679
A 16 4691
A 26 4702
G 15 4714
C 15 4726
A 31 4737
C 42 4749
C 31 4761
G 18 4773
G 17 4786
G 18 4799
A 18 4812
T 28 4822
G 27 4835
T 18 4847
C 26 4858
G 25 4871
T 25 4883
A 26 4895
A 17 4906
C 17 4918
A 25 4930
G 25 4942
C 28 4955
G 28 4966
C 30 4980
T 31 4992
T 16 5004
C 27 5016
G 43 5029
A 30 5041
T 31 5052
A 29 5064
A 31 5075
C 18 5088
C 31 5099
G 48 5112
G 46 5125
G 29 5137
A 36 5150
T 29 5161
G 26 5173
C 17 5185
G 15 5197
T 29 5209
T 45 5222
T 48 5234
T 29 5246
T 29 5258
T 28 5270
C 31 5283
G 25 5294
C 29 5306
G 27 5319
G 16 5331
C 25 5343
A 28 5354
G 25 5365
C 25 5378
T 41 5390
T 48 5403
G 31 5415
A 28 5427
T 25 5439
A 29 5450
A 28 5462
T 28 5473
G 47 5487
T 26 5498
T 17 5510
G 26 5523
C 25 5535
T 31 5548
G 41 5559
T 25 5572
T 29 5584
G 31 5596
T 16 5608
T 26 5620
C 25 5633
A 26 5643
A 17 5654
A 17 5666
T 28 5678
T 27 5690
C 18 5703
C 31 5716
G 31 5728
C 16 5740
G 16 5752
G 26 5764
A 16 5778
C 16 5789
T 26 5801
C 36 5813
C 36 5826
T 42 5838
C 26 5850
C 14 5862
A 26 5874
T 28 5885
G 27 5897
C 18 5910
C 27 5922
A 17 5933
T 17 5945
T 28 5957
G 27 5969
C 18 5982
G 27 5994
C 18 6006
A 17 6018
C 29 6030
C 17 6042
C 17 6054
A 26 6065
C 43 6078
A 43 6089
A 30 6102
T 44 6114
G 46 6125
C 25 6139
T 32 6151
C 26 6163
C 16 6175
C 26 6187
A 51 6200
G 32 6212
T 32 6224
A 36 6235
C 36 6246
C 31 6260
A 28 6270
G 25 6283
T 25 6295
A 52 6309
C 25 6320
G 25 6332
A 51 6345
T 29 6356
G 25 6368
C 51 6381
T 51 6393
A 31 6405
A 25 6417
A 25 6429
C 46 6441
A 32 6453
G 25 6465
G 51 6478
A 36 6491
A 32 6503
A 28 6514
G 31 6526
G 46 6540
A 34 6552
A 34 6563
T 58 6575
G 58 6587
C 58 6599
G 58 6611
C 28 6624
C 29 6636
A 26 6647
G 25 6659
C 27 6673
C 58 6685
C 34 6698
C 58 6710
A 46 6720
G 51 6732
C 36 6746
T 51 6758
T 51 6770
A 51 6782
A 34 6793
A 58 6805
A 26 6816
A 26 6828
C 26 6841
T 28 6852
G 29 6864
T 25 6877
T 32 6890
C 28 6902
G 25 6914
T 31 6925
C 46 6938
A 51 6950
G 25 6962
T 25 6975
C 51 6988
G 25 6999
T 25 7012
C 51 7024
A 50 7035
T 31 7047
C 17 7059
A 17 7070
T 25 7082
A 29 7095
C 44 7107
T 43 7120
G 43 7132
A 27 7145
T 18 7157
C 15 7169
A 16 7180
A 26 7192
T 25 7205
G 28 7216
A 26 7230
A 15 7241
A 15 7253
C 25 7265
C 27 7277
A 19 7289
G 19 7301
T 19 7314
C 33 7327
C 15 7339
G 26 7350
G 30 7364
T 48 7377
T 48 7389
G 25 7401
A 27 7413
A 18 7425
A 26 7437
G 34 7448
C 25 7461
A 26 7472
G 25 7483
T 46 7498
A 52 7509
A 51 7522
A 51 7533
C 32 7545
C 32 7558
T 32 7570
A 25 7583
C 28 7595
A 26 7606
C 26 7618
C 41 7631
G 46 7642
T 32 7656
A 58 7669
G 58 7681
C 58 7694
C 58 7707
A 58 7719
A 58 7732
C 41 7743
T 41 7754
T 51 7769
G 58 7780
T 58 7793
A 25 7805
C 32 7817
A 25 7828
C 25 7841
C 31 7852
G 32 7866
C 25 7879
T 58 7892
A 58 7903
C 58 7916
T 58 7929
G 58 7940
T 51 7954
A 25 7965
A 16 7978
A 26 7988
A 25 8002
G 41 8015
G 51 8028
C 34 8040
T 41 8051
T 41 8063
T 29 8075
T 58 8088
T 51 8100
T 51 8113
A 51 8124
T 41 8136
T 29 8149
T 29 8161
T 58 8173
T 58 8187
C 34 8199
G 34 8211
G 32 8225
T 25 8237
G 52 8248
C 52 8260
A 41 8271
C 29 8283
T 41 8296
T 51 8309
T 31 8322
C 28 8333
A 30 8345
A 22 8357
C 22 8371
G 25 8381
G 24 8394
A 36 8409
A 48 8422
A 47 8435
G 47 8447
C 41 8459
A 31 8471
A 25 8483
C 25 8495
G 28 8507
C 21 8521
C 41 8534
G 36 8546
C 28 8559
G 26 8570
C 26 8583
C 20 8596
T 27 8608
C 31 8619
C 31 8633
C 48 8645
C 50 8658
A 50 8670
T 51 8682
T 49 8695
C 51 8706
G 51 8718
C 28 8732
C 25 8744
G 26 8755
C 16 8769
C 26 8781
G 36 8792
A 29 8806
C 25 8819
T 28 8832
G 28 8843
C 51 8857
A 50 8869
A 50 8881
A 50 8893
T 41 8906
C 51 8918
C 36 8931
C 36 8942
T 28 8955
G 46 8966
A 28 8981
A 41 8993
T 51 9006
G 53 9019
G 52 9031
C 51 9043
A 51 9055
C 46 9066
A 28 9077
T 31 9089
A 46 9103
G 46 9115
T 46 9130
G 36 9141
T 28 9154
C 25 9167
A 28 9177
C 41 9188
C 40 9202
T 28 9216
A 27 9227
A 16 9237
A 26 9252
T 38 9267
G 40 9279
T 36 9291
C 26 9304
G 27 9313
A 25 9328
C 17 9342
G 16 9354
T 12 9365
C 15 9378
T 10 9387
A 9 9403
C 8 9417
G 12 9426
T 26 9438
T 34 9452
A 24 9462
G 21 9473
C 24 9485
G 16 9499
G 11 9513
T 16 9523
T 16 9538
A 25 9548
T 36 9561
A 20 9572
G 10 9583
T 16 9593
G 33 9606
A 33 9616
G 35 9629
A 34 9639
T 40 9653
G 25 9665
T 13 9677
C 8 9688
G 14 9701
A 7 9712
T 10 9725
T 17 9735
G 21 9745
A 18 9760
C 16 9771
G 21 9781
C 26 9795
T 20 9807
G 14 9819
A 14 9833
A 25 9843
G 25 9854
T 7 9867
G 5 9879
C 10 9891
A 20 9905
C 21 9915
G 22 9927
A 12 9932
C 22 9942
T 21 9958
G 19 9972
T 20 9984
G 13 9996
T 22 10011
A 30 10023
T 24 10036
G 8 10048
C 8 10060
A 20 10071
A 24 10083
C 19 10097
A 6 10109
C 6 10124
C 6 10140
T 14 10150
C 9 10160
T 15 10172
C 21 10184
G 19 10195
G 12 10209
T 3 10223
C 3 10235
T 3 10248
A 6 10262
C 7 10269
G 15 10285
A 21 10303
C 26 10314
A 33 10328
G 26 10338
T 17 10351
A 17 10363
A 16 10378
C 19 10391
A 26 10404
G 22 10418
A 22 10431
C 27 10445
T 34 10456
A 31 10468
G 31 10478
A 28 10492
G 30 10502
T 30 10513
A 27 10525
T 20 10538
G 29 10548
G 27 10562
G 26 10572
G 12 10583
C 12 10596
A 16 10608
G 7 10622
C 13 10633
A 7 10645
T 7 10657
G 21 10668
T 14 10683
G 15 10693
T 16 10706
G 15 10714
T 23 10727
T 22 10737
A 20 10749
C 22 10760
C 19 10773
G 12 10786
C 9 10798
A 7 10810
A 7 10820
A 5 10832
A 3 10845
G 10 10858
T 16 10871
T 10 10883
T 8 10895
G 16 10908
C 22 10920
G 14 10932
G 12 10946
C 10 10959
A 8 10970
C 8 10981
A 9 10995
A 8 11005
G 15 11016
T 14 11028
T 12 11041
A 6 11053
G 14 11063
A 16 11084
G 14 11095
G 14 11106
A 26 11118
T 19 11131
G 26 11142
A 27 11154
C 15 11168
T 9 11178
G 15 11190
C 3 11211
T 7 11223
C 12 11236
A 17 11247
T 26 11260
C 16 11272
C 16 11283
G 6 11298
T 19 11308
T 3 11323
C 6 11335
A 16 11346
G 7 11358
A 7 11370
T 7 11381
A 22 11391
A 21 11401
G 8 11416
A 8 11426
G 15 11448
G 13 11460
A 3 11466
T 20 11480
T 12 11491
G 16 11503
G 16 11515
G 15 11527
C 22 11539
A 30 11552
T 27 11562
C 13 11574
A 22 11583
T 27 11596
T 24 11607
G 20 11620
T 27 11631
T 27 11642
T 20 11654
T 19 11664
T 8 11676
A 8 11689
T 23 11697
T 15 11709
T 15 11720
T 13 11732
A 10 11744
T 17 11758
A 16 11768
C 8 11781
C 7 11791
T 16 11802
T 10 11813
A 14 11828
T 22 11836
G 26 11849
C 13 11862
G 8 11875
T 15 11888
T 14 11902
T 10 11913
T 10 11926
G 15 11938
T 18 11951
G 18 11962
A 16 11975
T 11 11987
G 11 12003
A 14 12013
T 15 12027
C 7 12040
T 6 12047
A 11 12061
C 10 12071
G 12 12084
T 21 12096
T 11 12107
A 6 12119
T 15 12130
T 14 12142
A 7 12155
T 6 12169
A 16 12184
G 16 12196
G 16 12209
G 16 12219
T 3 12231
C 3 12242
C 24 12264
C 17 12274
C 8 12284
T 15 12296
G 10 12309
G 6 12324
A 15 12335
A 8 12345
T 17 12358
G 26 12371
C 15 12382
G 7 12395
C 7 12408
A 19 12421
G 20 12431
G 15 12443
G 7 12452
G 6 12464
A 7 12478
T 7 12493
A 14 12505
A 8 12518
T 8 12530
C 14 12543
G 9 12558
A 9 12569
G 16 12589
G 15 12599
C 18 12610
A 18 12623
A 8 12635
T 14 12647
T 6 12658
T 3 12670
A 6 12688
T 17 12699
T 12 12712
T 7 12725
G 11 12735
A 6 12745
T 15 12760
G 19 12771
C 14 12782
G 7 12795
G 7 12806
C 9 12817
G 6 12831
A 6 12841
A 6 12857
T 7 12868
G 10 12878
G 7 12890
G 10 12904
A 16 12916
A 11 12926
T 10 12935
C 15 12948
C 19 12958
C 15 12970
C 10 12982
T 13 12997
G 12 13000
T 17 13011
A 21 13026
A 18 13038
C 21 13050
T 21 13062
T 20 13073
G 27 13083
C 27 13092
C 20 13104
A 19 13118
A 14 13129
C 10 13144
C 7 13152
T 7 13165
C 7 13169
G 3 13180
C 6 13191
G 10 13203
T 12 13214
T 10 13226
T 8 13236
A 8 13249
T 15 13260
END_DNA

END_SEQUENCE
```
