## supplementary data 2 for "A long-hidden prevalent PCR artifact and its application in DNA library screening": EF72285222_EF72285222.phd.1

```
BEGIN_SEQUENCE EF72285222

BEGIN_COMMENT

CHROMAT_FILE: EF72285222
BASECALLER_VERSION: KB 1.4.1.8
TRACE_PROCESSOR_VERSION: KB 1.4.1.8
QUALITY_LEVELS: 99
TIME: Thu Apr 11 09:25:23 2024
TRACE_ARRAY_MIN_INDEX: 0
TRACE_ARRAY_MAX_INDEX: 12017
TRIM: -1 -1 -1.000000e+000
TRACE_PEAK_AREA_RATIO: -1.000000e+000
CHEM: term
DYE: big

END_COMMENT

BEGIN_DNA
T 1 2
G 2 23
C 1 34
C 1 55
A 3 67
G 5 85
C 4 103
A 4 126
G 9 139
C 4 152
G 11 172
C 5 188
A 5 203
C 5 221
T 5 239
A 4 260
C 4 274
A 4 281
C 4 305
G 4 319
C 4 341
C 4 359
A 10 381
G 4 389
C 5 409
A 12 429
G 6 449
T 5 477
A 5 493
G 9 509
G 16 522
T 6 536
G 6 546
A 9 562
A 9 580
T 4 596
G 23 608
T 8 619
A 9 630
T 9 651
G 22 661
T 10 676
A 10 686
G 14 697
C 8 706
A 10 719
G 8 733
C 13 745
C 9 765
T 8 778
C 13 787
G 9 803
C 9 820
C 10 833
C 8 846
T 17 859
G 16 867
T 10 885
G 9 900
T 10 914
G 14 926
T 8 943
T 10 956
T 11 969
A 14 983
T 10 996
G 27 1007
T 11 1019
G 12 1030
T 11 1044
G 11 1057
T 10 1066
C 22 1079
T 11 1092
C 11 1105
G 10 1123
T 14 1132
T 19 1146
A 15 1158
T 15 1169
G 10 1183
T 10 1201
T 12 1213
A 13 1223
A 18 1233
A 24 1244
A 13 1256
A 18 1267
T 17 1280
T 13 1293
C 16 1308
T 23 1320
A 13 1331
T 13 1343
C 13 1356
C 10 1368
G 18 1379
T 12 1390
A 24 1403
A 12 1416
G 11 1426
A 23 1439
A 11 1451
A 13 1462
T 11 1472
A 18 1484
T 15 1495
T 14 1506
G 24 1518
G 13 1532
G 30 1544
C 11 1554
T 17 1568
T 19 1579
G 18 1591
C 9 1604
C 10 1615
G 11 1624
C 11 1636
G 12 1649
A 11 1661
T 12 1673
A 13 1683
T 14 1695
A 13 1707
G 15 1720
G 11 1733
T 10 1746
T 9 1760
T 12 1770
C 12 1782
C 13 1791
G 11 1801
A 23 1815
G 13 1831
T 11 1845
T 11 1857
C 12 1869
C 12 1881
C 9 1893
T 11 1908
C 23 1918
C 12 1930
A 12 1940
T 13 1952
C 11 1964
T 16 1979
G 13 1990
C 12 2002
C 11 2014
T 11 2026
A 19 2038
T 23 2050
T 13 2063
A 18 2074
A 13 2085
C 11 2096
G 12 2109
T 11 2121
T 12 2132
C 15 2144
C 19 2155
T 12 2169
G 24 2181
T 10 2194
G 13 2205
T 15 2215
C 13 2227
A 11 2241
T 13 2252
A 12 2266
A 13 2277
C 13 2289
C 24 2300
C 24 2311
C 23 2323
G 11 2337
A 11 2348
A 10 2364
T 8 2375
T 8 2388
C 18 2398
G 11 2408
A 19 2421
G 15 2435
C 10 2444
A 19 2457
C 13 2469
G 11 2483
A 23 2493
C 13 2503
T 11 2518
A 11 2527
T 12 2538
C 23 2551
G 18 2563
C 15 2577
G 19 2592
C 13 2605
C 8 2617
C 10 2633
C 19 2645
T 13 2656
G 14 2670
G 13 2682
T 10 2697
C 23 2709
C 21 2722
A 16 2730
A 11 2741
C 11 2753
G 10 2769
T 8 2783
C 10 2795
T 13 2807
T 18 2818
G 13 2829
C 11 2839
C 11 2852
C 13 2865
G 10 2878
G 14 2889
G 8 2907
G 13 2920
C 12 2931
A 11 2943
G 10 2955
C 7 2966
T 17 2980
T 15 2992
A 9 3003
C 8 3020
C 9 3031
G 13 3045
A 11 3059
C 13 3071
C 13 3083
T 11 3097
A 11 3109
C 11 3120
C 11 3130
A 26 3142
G 15 3153
G 34 3165
C 11 3176
A 11 3189
C 11 3200
C 34 3212
C 13 3225
G 23 3237
C 12 3247
T 13 3260
A 19 3272
T 24 3284
T 41 3296
A 24 3307
C 23 3319
T 10 3333
G 27 3344
A 16 3357
A 17 3367
A 12 3379
A 16 3391
T 12 3401
C 12 3413
A 14 3427
C 16 3437
G 19 3449
C 34 3461
G 30 3473
C 13 3485
G 18 3498
G 18 3509
G 18 3522
A 13 3534
G 18 3545
T 12 3558
C 23 3569
C 23 3581
C 23 3593
A 11 3606
T 12 3616
A 23 3627
T 27 3640
T 13 3652
C 26 3664
T 16 3675
G 17 3689
G 18 3700
G 11 3713
T 18 3724
G 12 3735
G 24 3748
A 13 3761
A 13 3772
G 12 3784
A 11 3794
A 23 3807
T 12 3818
T 13 3830
C 18 3843
G 16 3856
C 11 3866
G 13 3878
G 23 3891
C 16 3903
T 13 3916
A 16 3926
A 14 3936
G 13 3949
G 18 3961
C 17 3972
T 9 3986
G 23 3997
T 12 4007
A 10 4018
C 11 4033
C 23 4044
G 13 4056
G 16 4070
T 18 4081
G 11 4091
T 9 4104
A 10 4116
C 13 4127
A 13 4138
T 13 4150
C 9 4162
C 8 4177
C 8 4189
C 9 4200
C 13 4212
G 11 4223
C 8 4235
A 9 4244
A 11 4256
T 12 4270
T 23 4283
C 13 4295
A 13 4308
C 11 4319
A 10 4331
T 16 4341
T 15 4354
C 12 4366
T 9 4375
C 16 4390
C 13 4401
T 13 4414
A 30 4427
A 14 4438
C 18 4449
A 18 4462
C 11 4474
A 13 4486
C 13 4498
T 13 4510
A 24 4522
T 13 4533
G 13 4545
C 15 4557
T 13 4568
T 18 4581
C 13 4593
A 10 4606
G 27 4617
G 18 4630
A 12 4643
C 18 4654
T 20 4665
G 23 4678
A 13 4691
T 10 4702
G 11 4715
C 11 4724
G 11 4736
G 11 4747
G 9 4762
A 9 4775
T 13 4785
G 17 4797
C 12 4807
C 11 4820
T 10 4831
T 28 4845
G 23 4857
A 13 4868
C 17 4880
G 11 4894
C 13 4905
C 12 4918
G 23 4928
A 17 4942
T 18 4954
A 13 4965
C 23 4977
T 13 4988
C 24 5000
T 23 5014
T 13 5026
A 24 5037
C 30 5050
C 18 5061
G 24 5074
C 15 5085
T 13 5098
C 12 5109
C 13 5121
G 18 5134
C 17 5146
G 9 5159
T 13 5170
T 12 5183
T 13 5195
T 13 5207
T 11 5219
A 11 5229
C 15 5243
G 17 5253
C 13 5266
G 34 5279
A 16 5289
C 23 5303
C 15 5312
G 31 5326
C 13 5338
T 23 5350
T 25 5363
G 23 5374
A 23 5387
T 18 5398
A 13 5411
A 13 5422
T 13 5434
G 21 5447
A 12 5457
T 13 5471
G 18 5484
G 13 5495
T 19 5507
G 19 5519
T 13 5531
T 18 5544
G 30 5555
G 18 5566
G 23 5578
C 27 5592
G 13 5603
G 13 5615
C 12 5627
T 13 5638
T 13 5650
C 15 5662
C 13 5675
G 11 5688
G 13 5700
G 18 5711
G 17 5723
A 23 5737
A 23 5749
T 18 5760
C 43 5772
C 18 5784
T 18 5797
C 18 5808
C 13 5821
A 19 5833
T 16 5844
G 17 5855
G 17 5869
C 19 5880
T 13 5892
T 24 5904
G 14 5916
G 19 5928
C 13 5940
G 13 5953
C 24 5964
C 17 5976
C 12 5987
C 28 5999
C 28 6011
A 10 6024
C 24 6035
A 19 6047
A 11 6059
T 18 6071
G 18 6084
T 13 6095
T 18 6108
C 38 6120
C 12 6132
T 11 6144
T 10 6156
C 10 6167
C 11 6180
A 13 6191
C 18 6202
C 12 6215
C 13 6227
T 13 6239
T 19 6250
T 13 6262
C 10 6275
C 12 6286
A 11 6300
T 13 6311
G 13 6323
C 18 6335
T 18 6347
G 15 6359
C 18 6371
C 13 6382
C 18 6396
C 18 6408
G 16 6418
G 24 6432
T 22 6442
G 19 6454
A 14 6468
G 10 6481
G 13 6492
A 18 6503
T 16 6512
T 24 6526
G 25 6540
C 16 6550
G 10 6560
C 10 6575
C 11 6587
C 12 6599
A 15 6610
T 14 6621
T 13 6633
A 10 6645
C 17 6659
C 7 6670
G 10 6684
C 11 6696
T 11 6707
T 10 6720
A 11 6731
A 17 6744
T 17 6756
A 16 6767
C 15 6777
C 11 6789
T 11 6802
G 11 6814
T 11 6828
G 11 6839
C 11 6851
G 19 6865
T 11 6876
C 11 6887
A 22 6898
G 10 6909
T 15 6926
G 10 6939
A 13 6951
T 15 6960
C 13 6970
G 11 6984
T 14 6993
C 12 7005
T 12 7016
G 12 7029
A 17 7039
C 19 7053
T 15 7066
G 21 7076
G 14 7088
T 11 7101
C 11 7114
C 14 7125
A 24 7137
T 14 7148
G 24 7160
G 17 7174
A 15 7185
G 15 7198
C 10 7208
G 10 7222
G 9 7235
A 10 7246
A 13 7260
C 18 7270
G 26 7281
T 15 7292
G 14 7307
A 11 7317
T 12 7330
G 11 7341
A 10 7355
C 11 7367
A 14 7378
G 28 7389
A 31 7400
A 19 7412
T 11 7423
T 14 7435
A 12 7446
A 13 7458
C 12 7471
C 21 7482
C 21 7493
T 27 7507
T 23 7520
C 20 7532
T 10 7546
T 11 7557
C 23 7567
G 15 7578
T 20 7590
A 30 7602
G 10 7616
A 20 7628
C 11 7638
A 14 7652
A 12 7660
C 9 7672
T 13 7685
T 13 7698
G 20 7710
T 15 7721
T 15 7734
T 10 7747
G 17 7758
C 12 7766
C 12 7778
G 22 7791
C 23 7804
T 14 7817
A 12 7828
C 22 7839
T 13 7851
G 15 7862
G 9 7878
G 14 7893
A 10 7905
A 15 7922
G 21 7934
G 24 7946
C 11 7959
T 10 7970
T 9 7980
T 9 7991
T 10 8002
T 10 8013
T 9 8023
T 18 8034
T 13 8050
T 14 8062
T 15 8074
T 18 8086
T 10 8098
C 18 8110
G 9 8123
G 10 8138
T 10 8148
G 18 8159
C 12 8170
C 17 8187
T 8 8204
T 9 8218
T 7 8229
C 17 8243
A 8 8257
G 8 8268
C 15 8277
G 10 8287
G 12 8301
A 24 8312
A 20 8327
A 22 8335
T 18 8351
T 13 8364
C 7 8376
C 10 8391
G 11 8404
C 9 8415
A 10 8424
C 18 8436
C 10 8446
C 20 8456
C 16 8470
C 10 8480
C 18 8490
C 10 8500
C 18 8511
C 10 8521
C 14 8531
T 13 8541
C 24 8551
T 12 8564
T 18 8573
C 17 8589
T 8 8598
T 21 8612
C 16 8625
C 17 8634
T 13 8647
A 13 8657
A 9 8668
A 18 8679
A 27 8690
C 16 8703
T 24 8715
G 26 8726
C 17 8738
G 9 8751
G 11 8762
A 14 8774
T 8 8782
C 9 8793
C 10 8806
T 9 8817
T 9 8828
G 9 8839
A 8 8851
A 17 8861
T 9 8877
G 24 8891
C 9 8906
C 11 8915
C 9 8929
G 10 8941
T 11 8952
T 12 8963
T 10 8973
A 14 8985
C 13 8995
G 20 9005
T 14 9019
C 8 9027
A 9 9037
T 9 9044
G 11 9056
T 11 9070
A 9 9081
A 10 9090
G 7 9107
T 13 9118
G 18 9130
T 15 9145
C 11 9155
A 8 9167
A 12 9177
C 11 9189
G 32 9200
G 24 9210
C 12 9219
G 8 9230
G 18 9241
G 7 9251
G 17 9261
G 10 9271
T 14 9280
T 9 9292
A 22 9304
C 14 9315
C 9 9328
C 12 9340
T 16 9351
C 21 9362
C 9 9375
A 9 9382
T 10 9395
G 9 9408
T 23 9420
G 13 9434
A 7 9447
G 9 9455
T 7 9470
C 7 9481
G 14 9491
C 9 9505
T 19 9516
C 17 9531
T 13 9540
T 17 9552
G 10 9563
C 9 9575
A 9 9585
T 13 9597
C 19 9609
A 32 9620
G 27 9631
A 26 9643
A 13 9657
G 7 9670
T 9 9681
G 10 9689
T 6 9700
C 6 9715
C 7 9724
A 16 9737
G 8 9746
T 18 9757
T 15 9771
T 16 9785
C 9 9797
T 6 9812
T 9 9823
T 10 9833
A 10 9842
T 11 9854
A 13 9864
A 23 9875
C 13 9887
A 14 9900
T 15 9910
C 11 9922
T 10 9934
T 18 9944
T 13 9953
C 15 9964
C 7 9973
G 9 9982
A 18 9992
T 20 10002
T 13 10016
T 13 10029
C 17 10039
G 7 10050
G 7 10062
C 12 10071
C 9 10084
C 11 10098
G 6 10107
A 6 10117
C 15 10132
T 6 10146
G 9 10154
A 11 10168
A 6 10180
A 12 10192
C 6 10209
C 9 10221
C 6 10232
T 6 10247
G 10 10259
T 6 10271
T 6 10285
T 6 10298
T 7 10311
G 11 10323
G 14 10332
C 15 10343
C 9 10356
T 13 10366
T 10 10374
C 15 10382
C 19 10395
C 17 10408
T 13 10420
G 17 10432
C 10 10445
T 11 10458
T 25 10471
C 10 10479
C 19 10491
C 29 10503
C 16 10515
C 14 10527
G 19 10541
C 15 10555
C 15 10571
T 9 10585
C 18 10597
T 13 10610
G 13 10622
A 9 10637
A 8 10655
T 19 10666
A 10 10677
C 6 10687
T 9 10698
A 6 10712
G 5 10727
A 11 10738
T 19 10748
A 13 10761
A 14 10777
A 30 10789
A 16 10801
G 7 10813
A 23 10820
T 11 10830
T 7 10845
T 9 10859
C 6 10869
G 9 10881
C 9 10894
A 11 10908
T 9 10916
C 12 10927
T 14 10943
C 13 10955
A 9 10964
G 6 10980
C 9 10993
G 5 11011
C 7 11020
G 12 11036
G 6 11048
G 9 11060
A 11 11077
T 9 11090
C 11 11099
G 18 11108
G 19 11120
A 6 11136
G 17 11145
T 19 11156
G 11 11166
A 9 11178
A 6 11188
C 11 11198
A 6 11209
T 15 11217
T 10 11229
A 24 11238
T 21 11251
G 12 11266
G 9 11276
T 22 11286
T 13 11297
T 7 11308
T 12 11320
A 9 11328
C 5 11343
T 12 11354
T 13 11365
A 15 11376
A 12 11390
T 10 11400
A 21 11409
C 7 11419
A 6 11431
T 10 11443
A 18 11455
A 16 11464
C 16 11482
G 19 11495
T 12 11504
T 11 11518
T 5 11532
T 9 11545
T 18 11559
G 15 11571
A 9 11577
A 15 11587
T 24 11600
A 17 11609
G 6 11628
G 6 11637
T 8 11652
A 9 11673
T 6 11688
T 9 11700
C 7 11715
T 9 11724
G 6 11736
A 9 11745
A 12 11760
A 11 11770
G 5 11781
G 19 11793
G 13 11804
G 11 11815
C 12 11825
G 6 11838
C 23 11848
C 14 11860
A 10 11875
A 9 11887
A 10 11899
A 9 11910
G 6 11922
G 14 11932
G 13 11942
C 12 11958
C 7 11967
A 7 11975
A 6 11989
C 6 11996
G 13 12006
G 9 12017
END_DNA

END_SEQUENCE
```
