## supplementary data 2 for "A long-hidden prevalent PCR artifact and its application in DNA library screening": EF72285223_EF72285223.phd.1

```
BEGIN_SEQUENCE EF72285223

BEGIN_COMMENT

CHROMAT_FILE: EF72285223
BASECALLER_VERSION: PEAKTRACE 6.95
TRACE_PROCESSOR_VERSION: PEAKTRACE 6.95
QUALITY_LEVELS: 99
TIME: Thu Apr 11 08:52:56 2024
TRACE_ARRAY_MIN_INDEX: 0
TRACE_ARRAY_MAX_INDEX: 10890
TRIM: -1 -1 -1.000000e+000
TRACE_PEAK_AREA_RATIO: -1.000000e+000
CHEM: term
DYE: big

END_COMMENT

BEGIN_DNA
T 27 2
T 26 18
T 20 29
G 25 43
A 20 55
A 30 66
G 22 81
G 15 94
A 8 112
G 20 121
G 27 133
G 21 144
G 20 157
G 20 168
G 19 178
G 18 190
G 12 201
G 16 214
G 15 225
G 14 236
G 29 248
G 25 258
A 20 271
A 14 281
A 20 292
A 10 303
G 3 316
A 13 321
T 3 329
G 8 338
A 16 348
G 11 354
C 8 360
T 9 373
C 6 381
A 11 392
C 10 401
C 9 412
A 3 425
T 10 433
T 26 447
T 24 459
C 17 469
G 26 480
G 17 490
G 7 496
T 21 507
A 13 516
A 15 529
C 14 540
A 16 553
T 10 558
C 20 571
G 14 582
T 7 591
G 14 598
A 3 604
A 2 610
T 3 623
T 8 627
G 11 637
T 20 647
T 11 659
G 26 669
C 22 680
A 11 693
C 18 698
A 18 709
C 32 719
A 28 730
C 28 740
A 14 752
C 26 762
C 26 776
A 25 786
C 30 796
C 20 809
A 16 819
T 26 834
G 32 843
T 28 861
C 22 870
A 11 880
T 26 893
G 26 903
C 26 918
G 27 929
C 22 942
G 11 950
A 26 965
T 25 978
G 36 988
T 27 1002
T 28 1015
T 26 1029
G 16 1041
C 15 1052
C 25 1065
A 11 1075
G 11 1087
C 26 1101
A 28 1112
T 36 1123
T 37 1137
A 39 1148
T 38 1160
G 22 1173
G 17 1187
T 9 1193
A 12 1203
G 24 1213
A 27 1227
A 37 1239
G 31 1249
A 26 1263
A 18 1274
A 26 1285
A 37 1297
C 36 1306
T 39 1319
A 39 1331
T 30 1343
C 28 1356
C 14 1369
G 11 1380
G 11 1392
A 16 1406
A 26 1419
A 18 1430
A 27 1442
T 37 1452
A 27 1465
G 14 1477
A 14 1491
T 26 1501
T 28 1514
G 28 1527
T 25 1539
G 28 1553
C 39 1564
T 29 1578
T 28 1591
C 15 1603
A 15 1614
A 29 1626
G 30 1637
C 29 1650
G 25 1663
C 25 1676
C 27 1688
A 27 1700
T 31 1712
A 34 1723
G 16 1736
A 26 1747
G 31 1761
A 30 1774
A 43 1786
A 36 1797
G 46 1808
G 41 1822
A 31 1835
A 18 1846
A 25 1858
T 36 1868
G 46 1882
C 30 1894
G 25 1907
C 36 1919
T 28 1933
C 31 1945
A 30 1956
A 26 1967
C 18 1980
G 25 1991
T 44 2006
T 44 2020
C 30 2031
C 29 2043
G 16 2055
A 28 2068
T 31 2080
T 29 2094
A 36 2104
A 30 2117
C 30 2129
G 49 2141
T 25 2153
A 32 2165
C 32 2177
C 29 2189
T 25 2202
G 26 2214
T 16 2228
G 26 2240
A 26 2254
T 27 2265
A 31 2276
T 25 2289
A 31 2300
A 51 2313
A 32 2324
C 51 2337
C 51 2350
C 51 2362
T 32 2375
A 32 2387
C 50 2399
G 27 2410
G 21 2423
T 14 2430
C 17 2437
G 35 2448
A 35 2462
C 29 2474
C 29 2486
A 46 2498
A 28 2509
A 28 2521
A 51 2534
C 51 2546
G 34 2557
A 34 2570
T 34 2582
C 58 2595
G 58 2608
G 34 2621
C 25 2633
A 58 2644
A 58 2657
G 32 2669
C 46 2680
C 36 2693
A 25 2704
G 24 2717
G 35 2729
C 12 2741
A 8 2756
A 14 2765
A 28 2778
A 29 2789
C 30 2802
A 26 2812
G 17 2825
G 28 2837
G 28 2849
A 26 2863
A 46 2876
T 31 2886
T 32 2899
G 41 2911
T 28 2924
C 28 2936
A 51 2948
G 52 2960
G 58 2973
C 34 2986
A 58 2997
G 46 3009
C 28 3020
T 31 3034
T 51 3047
A 58 3059
A 51 3070
T 51 3082
C 51 3095
C 58 3107
A 58 3117
C 58 3129
C 58 3142
T 58 3155
A 34 3166
C 34 3179
C 58 3190
A 28 3201
G 26 3212
C 15 3226
A 25 3238
A 32 3250
A 32 3262
C 41 3273
C 17 3285
A 17 3296
A 17 3308
T 31 3321
A 31 3333
T 45 3345
T 45 3357
A 27 3368
A 16 3380
G 16 3392
G 26 3406
A 44 3419
A 48 3430
A 27 3442
A 27 3454
G 29 3465
T 25 3476
T 41 3488
C 50 3501
G 50 3513
C 50 3525
G 32 3538
C 29 3550
G 41 3562
G 17 3574
T 17 3587
A 15 3599
G 26 3610
C 16 3622
C 31 3635
C 52 3647
C 52 3659
A 52 3670
T 58 3682
A 58 3694
T 58 3706
T 31 3718
C 31 3731
T 51 3742
G 34 3756
G 41 3767
G 25 3779
T 41 3791
T 34 3804
G 51 3816
A 58 3829
A 51 3840
T 32 3851
A 51 3863
A 32 3875
T 32 3886
T 34 3898
A 25 3910
A 25 3922
G 29 3934
T 29 3946
G 46 3959
C 32 3971
A 32 3982
A 46 3994
A 28 4005
G 28 4017
G 36 4030
C 41 4041
A 25 4053
G 41 4065
T 32 4078
A 51 4089
A 25 4101
C 32 4114
G 27 4125
A 25 4138
T 41 4150
G 51 4162
T 32 4174
A 25 4186
C 31 4197
A 26 4208
T 26 4220
C 28 4233
G 51 4245
T 25 4258
C 51 4271
A 46 4281
G 46 4293
C 46 4306
A 31 4317
A 29 4329
T 29 4341
T 48 4353
C 26 4366
A 15 4378
C 26 4390
A 17 4401
C 17 4413
A 26 4423
G 25 4436
T 30 4449
C 31 4462
G 31 4474
T 44 4486
A 28 4497
G 25 4508
C 26 4522
G 15 4534
C 26 4546
A 25 4557
A 16 4569
T 31 4581
A 50 4593
A 32 4605
T 32 4616
C 51 4629
T 25 4640
T 41 4652
C 32 4665
A 46 4676
G 51 4689
G 51 4701
A 27 4713
A 16 4725
A 16 4737
G 29 4749
C 16 4760
A 29 4771
C 32 4783
C 32 4796
G 32 4807
G 32 4820
G 36 4832
A 28 4846
T 30 4856
G 41 4868
T 25 4880
C 29 4892
G 30 4905
T 26 4916
A 17 4929
A 17 4940
C 29 4952
A 28 4964
G 28 4975
C 30 4988
G 28 4999
C 17 5012
T 26 5024
T 18 5036
C 28 5049
G 25 5061
A 29 5073
T 45 5085
A 31 5096
A 31 5107
C 49 5121
C 32 5132
G 50 5144
G 26 5156
G 14 5168
A 22 5182
T 25 5192
G 41 5204
C 31 5216
G 16 5228
T 27 5240
T 32 5253
T 51 5265
T 32 5278
T 46 5289
T 32 5301
C 25 5313
G 46 5324
C 51 5337
G 26 5348
G 17 5361
C 17 5373
A 25 5384
G 28 5395
C 29 5408
T 41 5420
T 50 5433
G 51 5444
A 32 5457
T 32 5468
A 32 5480
A 28 5491
T 45 5503
G 41 5515
T 25 5527
T 29 5539
G 29 5551
C 25 5563
T 41 5576
G 31 5588
T 18 5600
T 27 5612
G 31 5624
T 20 5636
T 16 5648
C 26 5661
A 25 5671
A 15 5683
A 15 5695
T 28 5706
T 27 5718
C 18 5731
C 27 5743
G 25 5755
C 22 5768
G 25 5779
G 26 5791
A 20 5805
C 10 5816
T 20 5828
C 40 5840
C 28 5852
T 28 5864
C 41 5877
C 41 5888
A 48 5901
T 31 5911
G 26 5922
C 14 5935
C 26 5948
A 25 5959
T 46 5971
T 32 5983
G 41 5995
C 58 6008
G 58 6020
C 58 6032
A 58 6044
C 58 6055
C 58 6067
C 51 6079
A 25 6090
C 51 6102
A 51 6114
A 32 6126
T 51 6138
G 31 6149
C 32 6162
T 52 6175
C 41 6187
C 29 6199
C 29 6211
A 29 6222
G 25 6234
T 50 6247
A 49 6258
C 30 6269
C 15 6281
A 19 6292
G 19 6304
T 35 6316
A 25 6329
C 15 6341
G 16 6352
A 28 6366
T 25 6377
G 25 6388
C 29 6401
T 26 6413
A 15 6425
A 15 6437
A 26 6449
C 25 6461
A 17 6472
G 36 6484
G 26 6496
A 25 6510
A 25 6522
A 26 6534
A 15 6545
G 26 6558
A 45 6569
A 30 6582
T 31 6592
G 46 6605
C 25 6616
G 46 6628
C 41 6640
C 26 6652
A 25 6663
G 25 6676
C 25 6689
C 27 6701
C 27 6714
C 44 6726
A 36 6736
G 28 6747
C 25 6761
T 48 6773
T 48 6786
A 30 6797
A 26 6808
A 14 6821
A 26 6831
A 29 6843
C 29 6854
T 44 6867
G 26 6878
T 25 6892
T 36 6903
C 48 6916
G 48 6928
T 36 6940
C 25 6952
A 36 6962
G 49 6975
T 45 6987
C 45 6999
G 45 7010
T 48 7024
C 28 7035
A 22 7047
T 31 7058
C 41 7070
A 20 7082
T 20 7093
A 29 7105
C 44 7118
T 44 7130
G 30 7142
A 25 7154
T 36 7166
C 36 7178
A 25 7188
A 29 7201
T 36 7212
G 28 7224
A 28 7238
A 27 7249
A 16 7260
C 27 7274
C 45 7286
A 25 7296
G 25 7308
T 34 7322
C 26 7334
C 17 7346
G 26 7358
G 20 7370
T 20 7383
T 20 7394
G 43 7406
A 25 7419
A 21 7431
A 26 7444
G 41 7456
C 25 7468
A 29 7480
G 41 7491
T 43 7504
A 26 7517
T 12 7529
A 26 7540
C 48 7554
C 48 7566
T 41 7577
A 25 7590
C 26 7602
A 21 7614
C 26 7626
C 51 7639
G 51 7649
T 51 7662
A 51 7675
G 41 7687
C 41 7700
C 41 7712
A 52 7724
A 58 7736
C 58 7749
T 36 7760
T 32 7774
G 32 7785
T 51 7798
A 41 7808
C 41 7820
A 41 7832
C 41 7844
C 46 7856
G 58 7868
C 58 7882
T 58 7894
A 58 7906
C 52 7918
T 52 7930
G 27 7942
T 17 7955
A 21 7967
A 22 7979
A 27 7989
A 46 8003
G 51 8015
G 51 8028
C 51 8039
T 26 8050
T 16 8063
T 26 8074
T 46 8087
T 58 8100
T 58 8113
A 58 8123
T 51 8136
T 51 8148
T 51 8160
T 58 8172
T 58 8185
C 51 8196
G 51 8208
G 41 8220
T 46 8231
G 28 8243
C 28 8255
A 36 8264
C 50 8277
T 51 8290
T 36 8302
T 36 8316
C 28 8327
A 21 8340
A 28 8350
C 48 8362
G 36 8374
G 30 8386
A 28 8403
A 45 8415
A 41 8427
G 36 8437
C 46 8450
A 51 8462
A 51 8472
C 51 8484
G 51 8495
C 46 8508
C 46 8522
G 28 8533
C 31 8547
G 28 8557
C 46 8568
C 46 8583
T 46 8594
C 22 8605
C 21 8618
C 34 8628
C 51 8642
A 51 8653
T 51 8664
T 51 8676
C 27 8687
G 20 8699
C 27 8715
C 46 8726
G 46 8736
C 36 8749
C 36 8761
G 46 8772
A 51 8785
C 45 8798
T 46 8809
G 46 8820
C 36 8834
A 48 8845
A 36 8856
A 36 8868
T 36 8882
C 26 8894
C 22 8907
C 31 8917
T 43 8929
G 43 8942
A 26 8955
A 15 8967
T 25 8978
G 36 8990
G 36 9001
C 41 9015
A 48 9026
C 36 9037
A 18 9048
T 15 9061
A 25 9073
G 49 9086
T 49 9098
G 49 9111
T 36 9123
C 36 9135
A 36 9145
C 46 9158
C 46 9171
T 46 9181
A 45 9194
A 45 9205
A 44 9218
T 46 9230
G 46 9241
T 29 9255
C 15 9267
G 21 9279
A 24 9291
C 35 9305
G 34 9316
A 7 9327
C 7 9338
G 6 9349
G 13 9360
T 8 9374
G 15 9381
T 27 9395
G 26 9405
A 16 9417
A 16 9429
C 15 9441
A 16 9456
G 10 9467
C 20 9481
A 23 9494
G 18 9502
A 13 9515
G 3 9526
A 13 9532
T 21 9541
G 15 9555
A 15 9565
G 13 9577
C 21 9590
T 24 9602
G 21 9615
C 7 9628
T 7 9643
G 10 9650
A 15 9663
T 17 9674
G 20 9691
A 11 9702
G 11 9716
T 11 9725
G 20 9737
A 15 9750
G 12 9761
A 3 9772
G 3 9783
A 3 9794
T 14 9809
G 14 9817
C 21 9832
C 21 9847
C 13 9861
A 8 9872
C 9 9886
T 16 9899
T 15 9912
G 14 9928
C 23 9940
A 7 9952
T 7 9965
A 17 9979
C 13 9989
A 17 10013
C 13 10026
G 13 10036
T 27 10050
T 21 10061
T 16 10073
A 9 10082
T 7 10096
A 15 10110
G 7 10121
A 7 10127
T 10 10142
G 15 10160
T 20 10170
C 16 10179
G 11 10194
G 8 10205
T 10 10219
A 10 10230
C 8 10240
T 10 10253
T 8 10264
C 7 10274
G 6 10285
T 8 10296
A 15 10309
G 17 10319
A 10 10330
T 14 10341
T 12 10353
T 3 10366
C 3 10375
G 3 10385
T 10 10398
G 10 10405
A 20 10417
A 15 10431
T 19 10443
G 22 10456
G 17 10470
G 7 10475
C 15 10486
A 7 10501
A 7 10511
T 15 10521
G 14 10530
C 7 10540
C 7 10550
T 12 10561
T 7 10571
G 12 10584
T 23 10595
T 22 10606
T 19 10616
T 14 10627
C 16 10638
C 16 10650
G 10 10660
C 15 10672
G 17 10690
G 10 10699
G 9 10709
C 9 10720
T 7 10726
G 11 10735
C 17 10750
A 8 10760
G 16 10771
G 16 10788
G 10 10800
A 11 10808
T 18 10820
A 12 10832
A 11 10845
T 11 10857
A 8 10865
C 7 10877
A 7 10890
END_DNA

END_SEQUENCE
```
