## supplementary data 2 for "A long-hidden prevalent PCR artifact and its application in DNA library screening": EF72285224_EF72285224.phd.1

```
BEGIN_SEQUENCE EF72285224

BEGIN_COMMENT

CHROMAT_FILE: EF72285224
BASECALLER_VERSION: KB 1.4.1.8
TRACE_PROCESSOR_VERSION: KB 1.4.1.8
QUALITY_LEVELS: 99
TIME: Thu Apr 11 08:52:55 2024
TRACE_ARRAY_MIN_INDEX: 0
TRACE_ARRAY_MAX_INDEX: 4798
TRIM: -1 -1 -1.000000e+000
TRACE_PEAK_AREA_RATIO: -1.000000e+000
CHEM: term
DYE: big

END_COMMENT

BEGIN_DNA
A 8 3
T 5 15
C 5 28
C 6 41
A 5 50
T 9 65
T 11 81
T 9 96
A 15 106
A 6 117
G 4 133
T 5 145
A 6 152
A 10 164
A 9 178
A 11 195
A 5 210
G 5 228
T 4 237
A 9 252
A 6 264
A 6 278
T 9 291
T 7 300
T 12 309
A 23 321
T 28 332
T 17 347
A 10 359
G 9 378
C 12 391
A 7 409
T 7 419
T 16 433
A 15 442
G 16 452
A 10 465
A 11 475
T 10 483
T 13 496
T 17 510
T 11 521
T 10 536
C 10 545
G 14 556
C 15 563
A 22 575
C 24 584
T 30 594
T 18 607
T 13 621
A 17 637
G 13 650
G 13 663
A 13 677
C 9 689
G 9 700
A 27 712
T 10 721
C 17 737
T 11 748
C 23 762
T 13 775
T 25 787
T 28 800
T 12 811
T 18 824
A 16 836
T 19 846
T 30 857
T 24 869
A 19 879
T 17 889
A 18 901
A 17 914
C 19 925
T 18 936
T 18 948
T 18 961
T 17 975
T 18 986
C 12 1000
T 13 1011
G 17 1023
G 13 1036
T 13 1045
G 27 1059
G 10 1072
G 13 1081
A 27 1095
A 10 1106
A 23 1118
A 13 1129
A 16 1140
T 14 1149
C 13 1160
A 13 1172
G 12 1184
G 13 1198
A 11 1211
A 12 1221
G 18 1234
G 14 1244
C 5 1252
C 13 1263
G 9 1274
A 24 1292
A 11 1305
T 11 1312
C 17 1326
G 7 1334
G 7 1350
G 18 1362
A 18 1374
A 12 1386
A 10 1399
T 13 1413
A 10 1425
A 8 1436
C 13 1449
T 18 1462
G 23 1475
T 13 1487
T 23 1499
T 27 1512
C 24 1524
T 16 1534
G 23 1548
C 23 1559
C 12 1571
A 16 1580
T 13 1592
C 18 1604
T 19 1617
G 13 1629
A 13 1641
A 12 1653
T 10 1662
T 17 1675
T 18 1686
A 18 1698
G 10 1709
T 12 1720
A 18 1732
A 13 1744
A 18 1755
T 19 1766
A 30 1777
C 11 1788
A 18 1801
C 13 1813
A 7 1820
C 12 1835
T 20 1846
C 18 1860
T 13 1872
G 16 1884
A 17 1898
A 11 1910
C 11 1920
C 18 1931
C 27 1944
C 21 1954
G 23 1967
G 13 1981
A 10 1994
T 8 2003
T 12 2016
A 10 2032
G 6 2050
G 13 2063
A 18 2075
A 23 2086
C 19 2096
G 27 2110
A 24 2121
C 17 2130
T 23 2144
C 24 2157
A 17 2165
C 19 2178
G 18 2191
C 16 2203
G 22 2218
C 13 2230
A 18 2241
G 14 2253
T 8 2262
G 18 2276
T 9 2288
A 10 2302
C 13 2312
T 11 2321
C 23 2333
C 34 2346
G 13 2358
T 11 2371
T 9 2384
G 15 2394
T 11 2407
C 8 2420
T 7 2429
T 23 2441
G 12 2452
C 11 2463
C 13 2475
C 23 2488
T 23 2500
G 38 2513
C 18 2524
C 23 2536
T 10 2549
G 9 2558
T 13 2571
C 23 2583
G 10 2596
A 9 2605
G 16 2620
G 13 2631
A 10 2644
C 11 2654
G 18 2666
A 10 2681
C 13 2691
C 13 2702
C 13 2713
C 26 2724
T 13 2738
G 9 2751
C 12 2761
G 13 2774
G 23 2786
C 12 2796
T 13 2809
G 13 2820
C 34 2832
T 21 2846
G 34 2857
C 12 2867
A 13 2879
C 18 2892
T 13 2904
T 34 2916
A 16 2926
C 25 2940
T 8 2952
G 21 2962
A 10 2976
A 10 2985
T 10 2997
G 19 3008
T 10 3020
C 13 3033
A 10 3046
A 14 3055
C 15 3067
C 30 3079
G 23 3092
T 13 3105
C 13 3116
C 13 3129
G 18 3141
T 10 3153
G 18 3164
T 24 3176
C 27 3186
C 18 3198
C 13 3210
A 8 3223
A 10 3233
G 5 3248
T 18 3257
A 13 3267
T 10 3277
T 12 3291
C 18 3303
G 9 3316
T 9 3327
T 10 3341
G 10 3351
G 13 3366
T 8 3374
C 18 3386
C 18 3399
G 18 3412
A 28 3424
A 23 3436
G 13 3448
C 21 3460
G 11 3470
C 11 3481
G 18 3495
A 15 3508
C 13 3521
T 11 3533
A 13 3542
C 13 3552
A 9 3563
G 9 3577
C 12 3588
T 11 3602
G 14 3612
C 10 3626
G 9 3639
C 11 3650
C 18 3662
T 12 3676
G 23 3687
T 18 3699
C 14 3712
C 16 3721
T 18 3733
T 18 3747
C 13 3760
C 13 3771
G 9 3782
C 10 3795
C 12 3807
A 5 3821
C 8 3829
C 11 3841
A 10 3857
A 6 3873
A 8 3884
A 8 3900
A 8 3908
A 29 3923
A 23 3935
T 17 3945
T 22 3959
A 14 3967
C 10 3984
T 5 3990
A 9 4002
A 8 4013
A 13 4027
C 7 4039
A 8 4055
C 5 4065
A 23 4080
G 10 4091
C 16 4102
C 23 4115
G 11 4127
A 16 4141
T 10 4149
G 21 4164
G 13 4178
A 17 4191
T 10 4198
C 13 4210
A 13 4223
G 30 4237
G 10 4250
G 9 4259
C 20 4274
T 34 4285
G 43 4297
A 24 4310
T 13 4323
G 23 4334
T 19 4347
T 24 4358
C 19 4370
G 13 4382
C 13 4393
C 30 4405
A 22 4418
C 13 4429
G 11 4442
C 12 4453
T 34 4466
G 24 4478
A 9 4489
T 8 4505
G 18 4516
C 13 4527
T 11 4538
G 14 4549
A 32 4565
T 28 4576
A 32 4586
C 34 4599
T 14 4613
C 29 4624
T 17 4638
T 19 4650
T 18 4662
C 19 4674
T 13 4686
T 11 4699
C 11 4710
T 23 4723
C 19 4736
C 18 4748
G 19 4759
C 11 4771
A 12 4785
T 10 4798
END_DNA

END_SEQUENCE
```
