## supplementary data 2 for "A long-hidden prevalent PCR artifact and its application in DNA library screening": EF72285225_EF72285225.phd.1

```
BEGIN_SEQUENCE EF72285225

BEGIN_COMMENT

CHROMAT_FILE: EF72285225
BASECALLER_VERSION: KB 1.4.1.8
TRACE_PROCESSOR_VERSION: KB 1.4.1.8
QUALITY_LEVELS: 99
TIME: Thu Apr 11 08:53:16 2024
TRACE_ARRAY_MIN_INDEX: 0
TRACE_ARRAY_MAX_INDEX: 2390
TRIM: -1 -1 -1.000000e+000
TRACE_PEAK_AREA_RATIO: -1.000000e+000
CHEM: term
DYE: big

END_COMMENT

BEGIN_DNA
G 5 3
G 4 10
T 5 26
C 5 41
T 9 53
G 5 66
T 11 75
T 9 86
C 5 105
G 6 115
G 12 128
G 6 142
A 13 155
A 15 167
A 11 176
T 14 189
T 10 203
C 14 216
A 14 225
G 9 240
T 10 252
T 12 263
A 10 272
C 13 286
A 6 300
C 11 310
T 11 323
C 18 332
T 21 341
A 23 357
C 20 373
T 5 384
C 7 403
A 10 418
G 5 435
C 12 446
T 23 456
G 13 476
A 18 487
T 15 497
G 23 518
G 18 532
A 31 543
T 16 554
A 18 567
A 12 580
C 9 591
A 19 604
C 11 616
T 12 626
A 10 637
T 21 649
G 20 664
C 9 677
C 18 692
A 10 705
G 9 719
G 16 730
C 8 745
T 13 756
T 14 767
G 15 785
C 18 796
C 27 807
A 16 819
C 5 835
A 24 843
A 13 856
C 24 866
A 10 880
C 11 894
A 30 903
C 21 915
T 11 931
C 7 952
C 23 963
A 13 974
T 21 985
G 18 1000
A 15 1014
A 7 1023
G 22 1038
C 20 1050
A 13 1060
A 13 1071
T 27 1081
G 34 1095
T 20 1107
C 23 1120
G 6 1133
T 5 1152
T 8 1165
C 11 1181
T 10 1192
G 14 1205
A 10 1214
C 5 1230
A 11 1239
A 13 1251
T 19 1263
A 11 1275
A 11 1300
A 9 1312
T 10 1320
A 15 1335
G 11 1345
A 13 1360
A 9 1373
G 11 1384
T 10 1393
T 15 1408
C 27 1418
T 15 1426
C 13 1440
T 21 1448
C 13 1459
T 16 1470
C 13 1479
T 19 1488
T 8 1496
A 18 1514
T 12 1530
G 15 1549
T 18 1562
G 13 1574
A 18 1586
T 18 1597
G 18 1610
A 13 1622
A 10 1629
G 18 1646
C 13 1659
T 23 1670
G 12 1682
A 12 1696
G 10 1708
A 10 1721
T 13 1734
G 11 1746
C 13 1755
A 13 1765
G 12 1776
G 14 1790
C 10 1800
C 10 1814
T 18 1827
G 18 1840
C 23 1852
C 17 1863
C 24 1876
C 18 1887
C 22 1899
C 6 1914
A 17 1924
C 18 1933
A 13 1945
T 27 1957
A 25 1967
T 30 1979
A 16 1989
T 12 2002
C 12 2017
A 27 2030
T 10 2046
A 39 2054
C 14 2063
T 10 2077
C 13 2089
C 23 2101
C 19 2114
G 11 2127
C 11 2137
C 23 2149
A 10 2161
T 23 2173
G 24 2185
C 13 2196
T 21 2211
G 19 2224
T 14 2238
C 16 2246
A 12 2256
A 18 2268
T 28 2280
G 31 2293
T 30 2305
C 23 2316
T 10 2329
G 10 2339
G 12 2352
C 20 2364
T 35 2377
G 24 2390
END_DNA

END_SEQUENCE
```
