## supplementary data 2 for "A long-hidden prevalent PCR artifact and its application in DNA library screening": EF72285226_EF72285226.phd.1

```
BEGIN_SEQUENCE EF72285226

BEGIN_COMMENT

CHROMAT_FILE: EF72285226
BASECALLER_VERSION: KB 1.4.1.8
TRACE_PROCESSOR_VERSION: KB 1.4.1.8
QUALITY_LEVELS: 99
TIME: Thu Apr 11 08:53:17 2024
TRACE_ARRAY_MIN_INDEX: 0
TRACE_ARRAY_MAX_INDEX: 9589
TRIM: -1 -1 -1.000000e+000
TRACE_PEAK_AREA_RATIO: -1.000000e+000
CHEM: term
DYE: big

END_COMMENT

BEGIN_DNA
C 2 2
C 3 21
T 1 44
T 2 57
A 3 65
G 5 83
T 3 102
C 3 115
A 5 136
G 4 158
C 4 172
T 4 188
C 4 198
C 5 216
C 4 238
A 4 249
C 5 264
A 4 278
C 4 302
T 5 320
C 5 335
C 4 349
C 4 371
A 28 384
G 5 397
A 4 409
C 7 427
A 14 440
C 15 457
C 5 468
T 6 488
C 8 501
G 6 518
G 9 533
T 6 549
A 6 568
C 5 580
A 9 590
A 9 601
C 9 612
G 19 621
G 15 639
A 10 651
T 9 665
G 19 675
T 10 690
A 14 701
G 21 712
C 18 722
A 13 734
G 7 748
C 17 760
A 9 771
C 23 781
A 17 791
C 27 803
C 22 817
A 11 826
C 24 837
C 16 851
C 9 864
T 17 875
G 18 884
T 20 901
C 21 911
A 12 919
T 12 932
G 22 943
C 8 957
G 11 969
C 21 981
G 15 989
A 23 1002
T 18 1015
G 42 1026
T 19 1038
T 13 1052
T 13 1064
G 23 1077
C 11 1087
C 20 1099
A 10 1109
A 10 1121
C 14 1134
A 14 1145
T 14 1154
T 15 1168
A 18 1178
T 23 1190
G 15 1204
G 11 1218
A 14 1232
G 9 1241
A 10 1254
A 19 1266
G 10 1276
A 22 1289
G 10 1304
T 12 1316
C 19 1331
T 22 1343
A 11 1353
T 26 1366
C 24 1379
C 20 1391
G 22 1402
T 11 1414
A 42 1426
A 18 1439
A 15 1449
A 29 1462
T 21 1471
A 18 1484
T 11 1495
A 20 1508
T 18 1519
T 15 1531
G 30 1543
G 13 1556
G 24 1569
C 15 1579
T 17 1593
T 24 1604
C 15 1615
A 12 1626
A 13 1638
G 13 1650
C 18 1662
T 11 1676
C 11 1686
C 22 1699
A 19 1709
T 23 1721
A 18 1732
G 23 1743
A 23 1756
G 16 1768
A 24 1781
A 18 1793
A 12 1803
G 13 1815
G 14 1828
A 16 1841
A 13 1851
A 13 1863
T 19 1873
G 29 1885
C 19 1897
C 15 1910
C 16 1921
T 16 1936
C 24 1947
A 12 1957
A 13 1968
T 11 1980
G 13 1993
T 24 2007
T 15 2021
C 17 2031
C 22 2043
T 10 2056
A 30 2067
T 30 2079
T 30 2092
A 30 2102
A 24 2115
C 24 2126
G 24 2139
T 19 2151
A 30 2161
C 13 2173
C 24 2185
T 22 2199
G 32 2210
T 15 2224
G 18 2235
A 16 2249
T 15 2260
A 13 2271
T 13 2283
A 19 2295
A 17 2307
A 23 2317
C 32 2330
C 34 2342
C 34 2354
T 24 2367
A 19 2379
C 18 2390
G 12 2401
G 18 2415
C 16 2429
G 11 2440
A 20 2454
C 19 2465
C 18 2476
A 12 2489
A 12 2499
A 13 2512
A 31 2524
C 23 2535
G 10 2545
A 21 2559
T 18 2571
C 30 2583
G 18 2596
G 15 2609
C 13 2620
A 12 2631
A 13 2645
G 17 2656
C 19 2667
C 30 2679
T 12 2689
G 15 2703
G 24 2716
C 16 2727
C 23 2742
C 13 2755
A 11 2763
A 13 2774
C 13 2787
A 13 2797
A 14 2809
G 18 2822
G 12 2834
A 18 2848
A 17 2860
T 15 2870
T 18 2882
G 18 2894
T 10 2908
C 13 2918
A 11 2929
G 15 2942
G 19 2955
C 19 2967
A 34 2978
G 12 2990
C 16 3001
T 30 3015
T 24 3027
A 24 3039
A 17 3051
T 18 3062
C 34 3074
C 18 3086
A 24 3095
C 18 3107
C 22 3119
T 26 3133
A 18 3145
C 13 3155
C 23 3167
A 18 3179
G 13 3189
G 19 3200
A 8 3215
A 12 3226
A 12 3239
C 34 3249
C 19 3261
G 23 3273
A 18 3284
T 18 3297
A 30 3308
T 30 3320
T 43 3333
A 34 3344
C 17 3357
A 12 3368
G 34 3380
A 27 3394
A 34 3404
A 18 3416
A 27 3429
G 11 3439
T 12 3450
T 18 3462
C 23 3474
G 18 3487
C 28 3499
G 30 3511
C 18 3523
G 24 3535
G 24 3548
T 13 3560
A 13 3571
G 13 3583
C 13 3594
C 34 3607
C 23 3619
C 31 3631
A 27 3643
T 23 3654
A 34 3665
T 40 3677
T 23 3690
C 30 3702
T 30 3713
G 24 3726
G 22 3739
T 11 3748
T 27 3762
T 28 3775
G 35 3786
A 34 3799
A 24 3810
T 24 3821
A 18 3833
A 30 3845
T 13 3855
T 18 3868
A 13 3880
A 13 3892
C 10 3904
T 13 3917
G 24 3929
C 22 3941
A 14 3952
A 30 3964
A 24 3975
G 13 3986
G 30 3999
C 24 4010
A 13 4022
G 30 4034
T 24 4046
A 30 4058
C 10 4072
C 19 4083
G 11 4095
G 11 4109
T 19 4120
G 12 4130
T 12 4143
A 13 4155
C 19 4166
A 12 4176
T 23 4188
C 23 4201
G 21 4212
T 13 4226
C 18 4239
A 13 4248
G 13 4261
C 13 4274
A 13 4285
A 24 4297
T 24 4309
T 34 4322
C 23 4334
A 16 4347
C 18 4358
A 12 4370
T 24 4380
A 18 4390
G 11 4404
T 9 4414
C 16 4429
G 12 4441
T 16 4455
A 23 4466
A 11 4477
C 12 4490
G 13 4503
C 13 4514
A 13 4525
C 19 4537
T 24 4549
A 30 4561
A 18 4573
T 15 4584
C 26 4597
T 18 4608
T 30 4621
C 18 4632
A 18 4644
G 24 4657
G 30 4670
A 23 4682
A 13 4694
A 18 4706
G 30 4718
C 18 4728
A 19 4738
C 24 4751
C 18 4763
G 13 4774
G 24 4787
G 13 4802
A 18 4814
T 18 4825
G 28 4837
C 17 4847
C 18 4860
G 13 4873
T 18 4885
A 18 4897
A 13 4908
C 19 4920
A 12 4931
G 11 4944
C 13 4957
G 16 4968
C 12 4981
T 23 4994
T 14 5006
C 24 5017
G 13 5030
A 11 5043
T 23 5054
A 13 5065
A 34 5076
C 24 5090
C 30 5102
G 30 5113
G 19 5127
T 13 5138
A 24 5152
T 18 5163
G 30 5174
C 24 5186
G 11 5198
T 18 5210
T 28 5223
T 30 5235
T 24 5248
T 24 5259
T 18 5271
C 17 5283
G 22 5293
C 19 5306
G 31 5319
A 19 5331
C 24 5343
A 14 5355
G 29 5366
C 18 5379
T 28 5391
T 36 5403
G 39 5414
A 39 5428
T 24 5440
A 24 5452
A 30 5463
T 17 5474
G 23 5488
T 10 5499
T 11 5512
G 16 5524
C 13 5535
T 22 5548
G 22 5560
T 10 5572
T 10 5586
G 22 5597
G 10 5608
T 14 5621
C 16 5633
A 11 5644
G 11 5655
A 11 5667
T 11 5678
T 22 5692
A 17 5705
C 18 5717
G 15 5728
G 11 5741
G 16 5753
G 15 5765
A 31 5778
A 25 5789
T 26 5801
C 42 5813
C 27 5826
T 22 5838
C 26 5849
C 17 5863
A 15 5876
T 21 5886
G 21 5896
G 14 5910
C 21 5922
A 12 5935
T 25 5946
T 20 5957
G 14 5969
C 10 5981
G 10 5994
C 23 6006
A 13 6018
C 10 6028
C 27 6040
C 21 6054
A 10 6065
C 22 6077
A 14 6088
A 14 6099
T 24 6114
G 30 6126
C 17 6136
T 32 6150
C 34 6162
C 16 6174
C 15 6186
A 24 6199
C 9 6211
T 16 6222
A 26 6234
C 23 6245
C 11 6256
A 13 6268
T 9 6282
T 20 6294
A 15 6305
C 13 6316
C 10 6329
A 27 6342
T 20 6353
T 14 6368
C 22 6378
T 16 6390
G 12 6402
A 11 6413
A 9 6427
C 10 6438
C 9 6451
G 10 6461
G 13 6475
A 9 6486
G 11 6495
A 9 6507
G 9 6520
G 14 6534
A 16 6544
A 15 6559
T 30 6569
G 41 6582
C 25 6593
G 20 6603
C 14 6617
C 14 6629
A 10 6638
A 11 6649
T 10 6663
C 13 6678
C 17 6690
C 15 6705
A 8 6715
G 10 6724
C 11 6739
T 14 6750
T 10 6763
A 15 6774
A 17 6786
T 9 6799
A 15 6807
C 11 6819
C 9 6832
T 12 6846
G 17 6857
T 9 6869
T 11 6881
C 13 6894
G 9 6906
T 9 6918
C 15 6930
A 26 6940
G 8 6952
T 14 6968
C 15 6977
G 8 6988
T 10 7001
C 23 7013
A 24 7024
T 28 7035
C 18 7048
T 11 7060
T 14 7072
A 10 7085
C 30 7096
T 17 7110
G 25 7123
A 20 7135
T 8 7143
C 13 7156
C 18 7169
A 19 7180
T 13 7192
G 25 7203
A 19 7214
A 23 7229
G 18 7242
C 22 7251
C 27 7263
A 11 7275
G 19 7285
A 16 7297
C 15 7313
C 13 7323
G 12 7334
G 19 7349
A 11 7361
T 13 7373
G 14 7385
A 14 7396
A 11 7409
A 16 7421
G 31 7432
C 15 7442
A 19 7456
G 9 7468
T 35 7478
A 24 7489
A 11 7502
A 23 7514
C 21 7527
C 9 7539
T 21 7550
A 12 7562
C 9 7576
T 6 7592
T 6 7608
G 9 7620
T 9 7633
A 13 7644
G 9 7660
A 16 7674
C 12 7682
A 30 7695
A 29 7705
C 14 7716
T 19 7726
T 16 7742
G 26 7753
T 20 7765
A 9 7774
C 9 7787
A 10 7801
C 9 7808
C 13 7822
G 16 7837
C 17 7848
T 18 7861
A 24 7871
C 19 7883
T 16 7894
G 26 7907
G 13 7922
A 11 7932
A 13 7945
A 16 7953
A 18 7966
G 21 7978
G 20 7992
C 14 8000
T 22 8012
C 11 8027
T 16 8037
T 13 8050
T 15 8063
T 12 8075
A 32 8084
T 23 8094
T 26 8106
T 28 8118
T 31 8130
T 21 8142
C 29 8154
G 15 8165
G 14 8180
T 19 8191
G 27 8203
C 30 8214
A 18 8225
C 24 8234
T 18 8248
T 14 8259
T 13 8270
C 23 8285
A 7 8299
A 16 8308
C 14 8320
G 20 8333
G 13 8343
A 22 8355
A 26 8370
A 31 8381
G 13 8392
T 24 8406
A 15 8416
G 9 8429
C 10 8438
G 8 8446
C 5 8461
C 15 8473
G 12 8486
C 18 8496
G 21 8508
C 16 8520
C 16 8532
T 14 8546
C 17 8556
C 12 8567
C 14 8579
C 19 8591
G 9 8602
T 19 8613
T 31 8623
C 21 8634
T 12 8653
C 9 8662
C 19 8673
G 13 8684
C 12 8696
C 13 8707
G 6 8719
A 28 8730
C 16 8744
T 29 8756
G 26 8768
C 17 8780
A 13 8797
A 11 8808
A 18 8818
T 24 8827
C 19 8836
C 23 8848
C 23 8860
T 8 8869
G 11 8882
G 6 8895
G 6 8908
T 6 8921
G 11 8929
G 11 8938
C 16 8955
A 22 8964
C 18 8975
G 11 8986
T 12 9000
A 10 9010
G 7 9021
A 18 9030
C 9 9040
G 18 9048
T 19 9061
C 19 9070
A 25 9082
C 14 9090
C 16 9105
T 13 9115
A 16 9127
A 18 9143
T 11 9159
G 24 9174
T 29 9187
C 24 9197
G 15 9205
A 32 9218
C 24 9232
G 15 9244
C 9 9262
G 7 9271
G 12 9287
T 6 9299
G 26 9308
T 13 9321
T 13 9333
A 26 9343
C 21 9358
C 9 9371
G 6 9388
T 11 9396
C 22 9405
C 13 9418
T 13 9431
A 10 9445
T 14 9458
C 10 9468
C 10 9481
A 18 9491
C 6 9499
C 6 9508
T 22 9519
G 16 9532
T 15 9543
C 17 9556
G 9 9564
C 9 9572
T 6 9589
END_DNA

END_SEQUENCE
```
