## supplementary data 2 for "A long-hidden prevalent PCR artifact and its application in DNA library screening": EF72285227_EF72285227.phd.1

```
BEGIN_SEQUENCE EF72285227

BEGIN_COMMENT

CHROMAT_FILE: EF72285227
BASECALLER_VERSION: KB 1.4.1.8
TRACE_PROCESSOR_VERSION: KB 1.4.1.8
QUALITY_LEVELS: 99
TIME: Thu Apr 11 08:53:16 2024
TRACE_ARRAY_MIN_INDEX: 0
TRACE_ARRAY_MAX_INDEX: 5759
TRIM: -1 -1 -1.000000e+000
TRACE_PEAK_AREA_RATIO: -1.000000e+000
CHEM: term
DYE: big

END_COMMENT

BEGIN_DNA
T 5 2
G 3 18
G 3 27
C 5 46
C 4 60
A 7 71
A 9 85
A 9 99
A 9 114
A 4 127
T 5 146
T 9 156
G 8 167
T 9 182
C 9 194
A 5 206
G 9 216
C 9 231
T 9 245
A 14 255
A 17 267
A 9 282
A 9 294
T 4 309
G 5 319
T 4 327
G 9 340
G 6 352
A 6 365
C 7 379
A 8 388
A 4 398
T 8 414
T 8 423
G 13 442
C 10 453
C 10 468
A 10 479
C 11 492
A 7 504
C 18 514
A 13 524
C 11 535
C 12 550
A 11 560
C 10 575
C 11 586
A 12 595
T 18 605
T 13 614
G 26 624
T 10 635
C 13 653
T 16 671
G 21 685
C 11 697
G 10 712
C 11 722
A 13 737
A 15 745
T 18 759
G 28 771
G 10 785
T 7 794
T 16 810
G 23 823
C 10 834
C 10 846
A 10 853
G 11 866
C 13 877
C 12 890
T 12 902
T 9 917
T 5 926
T 5 943
G 11 953
G 13 967
A 11 980
G 10 991
A 7 1004
A 10 1014
C 5 1028
A 5 1034
A 7 1048
A 10 1060
A 8 1071
C 10 1079
T 11 1090
A 19 1104
T 36 1114
C 13 1129
C 11 1140
G 8 1150
A 5 1169
C 10 1180
A 10 1191
A 7 1201
T 5 1220
A 13 1232
G 10 1244
A 18 1256
T 27 1267
T 25 1280
G 27 1291
T 18 1304
G 34 1318
C 25 1330
T 19 1339
T 18 1353
C 17 1365
A 6 1374
A 16 1388
G 18 1398
C 17 1410
G 27 1424
C 18 1436
C 21 1448
A 22 1457
T 27 1469
A 18 1481
A 14 1493
A 18 1502
G 10 1515
A 20 1529
A 16 1541
A 15 1550
G 17 1564
G 12 1575
A 10 1585
A 8 1598
A 11 1608
T 13 1621
G 27 1633
C 16 1644
G 13 1658
C 18 1670
T 18 1682
C 23 1694
A 13 1705
A 13 1717
C 18 1729
G 14 1740
T 17 1754
T 23 1766
G 13 1778
C 18 1789
G 13 1802
A 24 1813
T 13 1823
T 22 1837
A 22 1848
A 13 1863
C 10 1872
G 13 1887
T 16 1896
A 18 1906
C 13 1919
C 13 1930
T 18 1943
G 22 1956
A 6 1973
C 10 1984
T 10 1998
G 11 2010
T 9 2027
A 6 2037
A 14 2052
A 24 2063
C 18 2077
C 23 2086
C 25 2100
T 25 2113
A 25 2125
C 18 2136
G 13 2147
G 13 2160
C 13 2173
G 19 2185
A 27 2198
C 18 2210
C 18 2221
A 19 2231
G 10 2240
A 18 2255
A 11 2271
C 9 2279
G 18 2291
A 23 2305
T 12 2317
C 12 2328
G 13 2341
G 18 2353
C 13 2367
A 11 2377
A 13 2389
G 10 2401
C 8 2413
C 13 2427
A 7 2440
G 10 2450
G 23 2461
C 18 2473
A 13 2485
A 18 2496
A 13 2508
A 10 2520
C 10 2533
A 14 2543
G 12 2557
G 23 2568
C 13 2580
A 23 2593
A 22 2606
T 21 2616
T 31 2629
G 19 2642
A 10 2651
C 14 2664
A 14 2674
G 23 2689
G 25 2702
C 22 2714
A 21 2724
G 12 2736
C 11 2747
T 32 2761
T 11 2774
A 20 2784
A 12 2796
T 11 2810
C 18 2820
C 18 2832
A 34 2844
C 18 2855
C 18 2867
T 14 2878
A 16 2892
C 23 2903
C 18 2914
A 23 2925
G 13 2938
C 16 2951
A 6 2961
T 12 2975
A 16 2987
C 21 2996
C 23 3009
A 10 3022
A 16 3032
T 23 3044
A 13 3056
T 13 3068
T 11 3078
A 8 3091
A 8 3102
G 10 3115
G 27 3128
A 24 3142
A 23 3152
A 18 3163
A 18 3175
G 16 3188
T 17 3197
T 13 3209
C 28 3222
G 18 3234
C 12 3246
G 18 3260
A 9 3273
G 18 3283
G 13 3296
T 13 3308
A 20 3320
G 13 3328
C 18 3342
C 28 3354
C 27 3366
C 27 3377
A 18 3392
T 23 3403
A 27 3413
T 34 3426
T 27 3438
C 28 3450
T 23 3462
G 28 3475
G 14 3487
T 8 3496
T 12 3510
T 11 3522
G 17 3537
A 13 3549
A 13 3561
T 13 3572
A 13 3581
A 12 3592
T 16 3605
T 20 3615
A 10 3627
A 13 3643
G 11 3653
T 18 3666
G 27 3678
C 8 3691
A 10 3702
A 9 3712
A 12 3727
A 5 3740
G 10 3748
C 24 3760
A 13 3773
G 10 3785
T 11 3793
A 16 3808
A 17 3819
C 27 3833
G 18 3845
A 16 3858
T 16 3869
G 13 3882
T 6 3895
A 5 3903
C 11 3916
A 15 3926
T 17 3940
C 27 3950
G 23 3962
T 13 3975
C 18 3988
T 10 3998
T 14 4014
C 8 4024
A 10 4037
A 12 4049
T 16 4059
T 20 4072
C 9 4083
G 10 4096
C 12 4109
A 19 4120
T 12 4131
A 18 4144
G 10 4157
T 8 4169
C 16 4180
G 27 4193
T 18 4205
A 15 4217
G 10 4225
T 8 4237
G 11 4252
C 11 4263
A 12 4278
C 10 4291
T 18 4303
A 22 4314
A 9 4323
T 13 4338
C 20 4348
A 13 4363
T 23 4374
C 13 4385
A 25 4398
G 12 4409
G 25 4422
A 28 4434
A 13 4447
A 8 4455
G 18 4469
C 10 4483
A 11 4493
C 18 4506
C 9 4515
G 13 4529
G 12 4541
T 10 4555
G 9 4568
T 5 4576
G 18 4590
C 8 4603
C 13 4617
A 9 4632
T 10 4640
A 21 4652
A 13 4662
C 11 4672
A 8 4684
T 7 4699
C 7 4710
G 13 4726
C 18 4737
T 27 4749
T 20 4762
C 11 4773
G 13 4787
A 18 4799
T 12 4811
A 12 4821
T 10 4833
C 10 4845
C 13 4857
G 23 4869
G 20 4881
G 13 4896
A 15 4909
T 9 4918
G 10 4928
G 10 4942
G 10 4955
T 13 4969
T 7 4983
T 15 4991
T 30 5005
T 25 5017
T 17 5029
T 10 5038
C 10 5050
C 11 5062
G 10 5078
A 10 5090
C 9 5101
T 8 5114
G 10 5125
C 13 5135
T 22 5151
T 18 5162
G 19 5173
A 11 5191
T 12 5201
A 9 5220
T 23 5233
G 36 5246
G 11 5255
T 21 5270
G 16 5281
G 7 5295
T 16 5306
G 16 5320
G 10 5331
T 11 5347
G 18 5359
T 18 5370
T 14 5382
C 13 5398
A 12 5415
A 11 5430
T 13 5439
T 18 5452
C 11 5464
C 14 5479
G 13 5490
C 13 5501
G 18 5513
G 13 5526
A 5 5541
C 8 5550
T 9 5562
T 10 5569
T 10 5580
C 10 5593
T 10 5602
C 10 5615
C 13 5627
A 10 5639
A 9 5651
G 10 5660
A 10 5674
C 14 5689
T 18 5699
T 25 5711
T 11 5723
G 18 5733
C 24 5747
G 7 5759
END_DNA

END_SEQUENCE
```
