## supplementary data 2 for "A long-hidden prevalent PCR artifact and its application in DNA library screening": EF72285228_EF72285228.phd.1

```
BEGIN_SEQUENCE EF72285228

BEGIN_COMMENT

CHROMAT_FILE: EF72285228
BASECALLER_VERSION: KB 1.4.1.8
TRACE_PROCESSOR_VERSION: KB 1.4.1.8
QUALITY_LEVELS: 99
TIME: Thu Apr 11 08:53:16 2024
TRACE_ARRAY_MIN_INDEX: 0
TRACE_ARRAY_MAX_INDEX: 3839
TRIM: -1 -1 -1.000000e+000
TRACE_PEAK_AREA_RATIO: -1.000000e+000
CHEM: term
DYE: big

END_COMMENT

BEGIN_DNA
G 7 1
A 8 10
A 8 22
A 9 31
A 9 42
A 9 54
A 7 69
T 9 80
T 9 92
G 5 102
G 9 114
G 9 122
G 6 134
G 7 150
A 7 161
T 7 173
G 9 187
T 5 199
T 7 213
T 7 227
T 9 239
T 10 251
A 8 265
A 14 277
C 6 286
G 11 300
C 13 313
A 13 327
A 10 341
T 14 350
C 9 367
C 13 381
A 10 394
C 13 408
C 10 422
C 9 433
T 18 446
G 18 461
T 31 476
T 19 490
G 13 504
C 10 516
C 11 529
T 11 545
T 13 557
C 10 570
A 8 584
G 10 595
A 10 606
G 14 616
A 17 630
C 11 641
T 13 653
A 18 666
T 13 680
C 23 694
T 13 707
C 13 723
T 13 737
T 23 750
T 18 764
A 13 776
T 12 790
A 11 801
T 11 811
T 12 824
A 11 835
G 11 849
A 11 857
A 16 869
G 5 884
A 14 894
T 11 907
T 12 920
C 13 935
T 10 951
G 5 966
T 8 975
C 13 988
T 10 1001
G 11 1014
C 8 1031
C 8 1044
A 7 1061
G 9 1073
A 7 1084
A 11 1098
T 10 1109
A 9 1123
T 13 1133
C 11 1144
G 15 1157
T 7 1166
G 24 1182
C 10 1195
T 13 1207
T 11 1218
C 9 1231
A 8 1246
A 6 1263
T 13 1276
T 11 1288
T 10 1303
T 18 1314
A 18 1324
T 5 1334
A 7 1350
A 6 1358
A 20 1370
T 10 1384
A 10 1398
A 11 1408
A 8 1421
G 17 1432
G 18 1445
A 13 1457
C 6 1470
T 14 1488
T 13 1501
T 9 1512
G 8 1526
T 9 1543
A 10 1557
A 9 1571
A 10 1586
T 8 1597
G 13 1611
T 18 1624
G 12 1637
A 5 1651
C 8 1659
G 11 1671
T 10 1685
T 14 1695
T 11 1711
A 9 1722
A 5 1732
A 5 1747
G 23 1757
A 13 1767
A 10 1776
A 13 1791
C 12 1805
T 13 1817
G 14 1828
T 13 1843
C 10 1852
A 6 1866
C 5 1876
T 10 1891
G 6 1902
A 9 1917
A 12 1926
C 7 1936
C 9 1949
T 7 1958
C 7 1976
T 11 1986
A 10 2000
A 13 2014
G 12 2030
C 11 2049
T 5 2056
A 13 2071
C 10 2085
A 10 2100
C 9 2114
A 8 2131
A 16 2144
C 13 2155
T 5 2172
A 12 2181
T 10 2191
C 18 2206
G 12 2218
T 13 2233
T 10 2249
A 10 2263
T 9 2277
G 5 2286
C 9 2301
T 18 2311
T 13 2325
G 10 2339
C 8 2348
C 10 2360
A 8 2372
A 11 2386
A 10 2397
C 12 2409
A 12 2421
A 13 2433
G 10 2446
T 5 2464
A 7 2471
A 18 2485
C 7 2499
T 10 2506
G 10 2519
C 10 2526
C 12 2544
T 11 2556
G 10 2567
G 10 2578
C 13 2590
A 13 2601
C 11 2621
C 15 2628
T 21 2641
G 13 2657
A 13 2674
T 5 2690
C 18 2700
C 12 2713
A 13 2723
C 19 2735
C 13 2743
T 7 2759
C 13 2767
T 13 2781
C 18 2794
A 13 2806
G 5 2817
G 10 2835
A 5 2852
C 11 2863
C 17 2878
C 8 2890
G 18 2900
G 13 2910
C 10 2926
A 11 2937
T 12 2948
T 15 2959
A 13 2971
A 10 2984
A 10 2996
G 20 3008
A 24 3022
A 23 3032
A 16 3046
A 23 3056
T 13 3068
C 13 3079
C 12 3091
A 9 3100
G 11 3116
C 11 3128
A 5 3144
T 6 3153
T 8 3166
G 11 3176
G 13 3189
A 10 3202
G 24 3212
T 16 3225
C 34 3236
C 25 3247
C 18 3259
A 11 3273
T 13 3284
A 13 3296
T 22 3308
A 5 3317
C 24 3332
T 31 3344
C 13 3355
G 18 3367
T 18 3379
T 27 3393
T 19 3405
G 24 3416
A 13 3428
A 10 3439
T 8 3450
A 12 3464
A 18 3475
A 10 3488
T 9 3499
A 13 3510
A 10 3520
G 8 3535
G 12 3547
G 10 3560
C 10 3570
T 14 3584
A 18 3594
A 27 3605
G 11 3616
G 10 3630
C 10 3640
T 16 3655
G 18 3667
T 11 3679
A 10 3689
C 6 3703
C 13 3714
T 10 3729
G 11 3741
A 7 3755
G 10 3766
T 13 3773
T 13 3785
C 11 3797
A 11 3806
T 13 3816
T 18 3828
G 7 3839
END_DNA

END_SEQUENCE
```
