## supplementary data 2 for "A long-hidden prevalent PCR artifact and its application in DNA library screening": EF72285229_EF72285229.phd.1

```
BEGIN_SEQUENCE EF72285229

BEGIN_COMMENT

CHROMAT_FILE: EF72285229
BASECALLER_VERSION: KB 1.4.1.8
TRACE_PROCESSOR_VERSION: KB 1.4.1.8
QUALITY_LEVELS: 99
TIME: Thu Apr 11 09:22:25 2024
TRACE_ARRAY_MIN_INDEX: 0
TRACE_ARRAY_MAX_INDEX: 8638
TRIM: -1 -1 -1.000000e+000
TRACE_PEAK_AREA_RATIO: -1.000000e+000
CHEM: term
DYE: big

END_COMMENT

BEGIN_DNA
C 5 3
G 2 20
T 5 32
G 6 43
A 5 54
T 7 67
C 4 84
C 5 94
G 6 111
G 6 124
G 5 130
T 9 143
T 5 154
C 9 168
C 9 182
C 6 195
A 9 205
T 12 217
C 9 231
C 6 243
C 13 259
A 9 272
G 6 291
G 7 305
T 6 315
T 12 325
G 9 341
T 6 347
C 10 358
G 9 369
G 6 382
C 7 393
G 7 404
G 7 413
A 10 424
C 15 434
A 8 445
T 7 456
T 8 471
G 10 484
T 11 493
G 14 504
T 10 518
G 13 532
A 11 545
A 11 553
T 10 565
T 10 578
G 8 592
A 11 603
T 8 615
T 10 627
T 11 641
C 13 652
G 11 665
G 10 678
A 14 689
T 15 703
A 9 713
C 17 725
C 13 739
C 10 752
A 11 761
G 24 774
C 13 786
C 13 798
T 10 810
C 11 827
C 13 839
T 10 854
A 10 863
T 12 880
T 8 887
A 9 897
A 11 908
C 12 921
A 20 932
T 13 945
T 14 958
G 13 971
G 13 983
G 10 996
T 17 1007
C 13 1017
A 8 1027
T 10 1040
T 13 1053
C 8 1065
T 7 1084
T 10 1098
A 18 1108
C 12 1120
G 5 1134
T 5 1142
T 17 1159
C 16 1173
T 15 1184
G 23 1200
A 11 1213
T 16 1230
G 23 1243
A 18 1256
C 23 1267
C 18 1278
G 9 1290
A 12 1307
C 10 1322
A 6 1338
T 11 1348
C 10 1361
T 9 1375
C 11 1391
A 13 1403
T 10 1415
C 13 1428
T 19 1441
T 12 1455
T 8 1471
G 13 1484
A 10 1498
T 23 1511
C 16 1524
C 13 1535
A 13 1545
A 24 1557
A 13 1568
A 23 1581
C 24 1593
A 14 1603
T 18 1616
C 18 1628
C 18 1640
C 11 1652
T 16 1661
T 8 1673
C 15 1688
C 10 1697
A 15 1714
A 14 1722
T 15 1734
T 16 1746
A 20 1758
A 11 1771
A 16 1783
G 24 1793
T 13 1808
G 13 1823
C 13 1839
T 12 1855
T 12 1869
T 13 1880
C 15 1892
T 24 1903
T 34 1914
C 17 1927
A 13 1938
C 12 1949
T 11 1962
C 10 1971
T 14 1987
G 9 1999
G 8 2009
A 13 2024
G 14 2033
C 13 2046
A 18 2058
T 12 2071
T 18 2082
A 13 2095
T 11 2107
A 13 2117
T 18 2129
A 12 2142
G 11 2157
G 22 2169
G 15 2178
G 18 2192
G 18 2206
T 10 2219
A 12 2230
C 11 2242
T 13 2255
C 10 2268
C 5 2285
G 10 2294
G 13 2305
A 5 2317
T 5 2336
G 8 2348
C 13 2363
T 8 2377
G 13 2387
G 13 2399
A 27 2412
G 11 2427
A 15 2436
G 23 2450
G 7 2464
C 6 2474
C 8 2489
G 7 2501
G 10 2517
A 10 2531
G 20 2545
G 11 2557
A 10 2571
C 19 2582
A 10 2592
G 24 2607
A 28 2616
G 10 2630
C 14 2639
G 36 2651
C 24 2666
A 18 2675
A 10 2688
G 10 2700
C 10 2712
T 13 2724
G 18 2736
C 13 2749
G 11 2761
G 18 2772
A 23 2784
C 13 2796
T 18 2808
G 13 2821
G 18 2833
T 18 2845
T 18 2856
C 23 2867
C 18 2879
C 7 2893
A 11 2904
A 12 2916
C 21 2926
C 12 2941
G 9 2953
C 18 2962
C 10 2972
C 11 2985
C 11 2996
A 8 3004
A 9 3015
G 17 3031
C 12 3045
A 16 3062
C 12 3073
G 11 3086
G 9 3096
A 10 3110
C 9 3119
T 18 3133
A 5 3149
G 10 3159
C 8 3169
T 8 3183
G 13 3195
T 11 3206
T 12 3220
T 13 3231
T 18 3243
T 10 3253
G 17 3267
C 11 3276
C 12 3288
G 12 3302
G 13 3313
C 8 3324
A 22 3338
C 12 3349
A 12 3362
C 18 3372
A 11 3383
T 9 3398
A 11 3407
C 12 3420
A 17 3431
T 23 3444
A 13 3456
T 18 3467
T 20 3478
T 9 3491
A 13 3502
C 19 3514
T 13 3527
T 13 3540
T 11 3552
T 19 3563
T 20 3575
G 13 3588
G 14 3599
T 10 3614
G 27 3625
G 16 3637
A 16 3646
A 13 3658
T 18 3671
G 34 3684
T 12 3695
G 16 3708
T 9 3719
G 17 3733
T 23 3744
G 13 3755
C 11 3767
C 13 3779
T 13 3791
T 9 3804
C 10 3814
C 8 3830
T 11 3840
T 9 3853
G 9 3863
A 13 3876
A 9 3890
A 12 3900
A 11 3911
A 23 3925
A 13 3936
T 13 3948
T 13 3959
G 25 3971
A 28 3984
C 11 3996
T 9 4009
G 12 4019
C 9 4031
C 7 4042
T 10 4056
G 18 4069
A 10 4083
G 16 4093
A 13 4106
C 24 4117
T 13 4129
T 10 4141
A 27 4154
C 18 4166
C 10 4176
C 11 4187
G 21 4201
G 22 4213
T 12 4226
C 9 4237
G 10 4250
A 12 4264
A 27 4275
C 16 4285
C 17 4298
T 15 4308
A 19 4322
G 16 4332
A 12 4344
G 7 4358
A 18 4369
A 10 4379
C 13 4393
C 12 4407
T 10 4420
C 13 4427
A 11 4442
T 23 4454
A 17 4465
A 11 4478
A 26 4487
T 14 4500
G 14 4511
A 30 4524
A 11 4537
C 16 4548
A 11 4562
C 13 4573
C 19 4585
G 11 4596
A 17 4611
A 25 4621
G 18 4632
G 23 4645
A 18 4657
T 16 4670
A 11 4680
A 9 4692
G 8 4703
C 10 4718
T 8 4727
C 6 4742
G 11 4753
C 13 4766
C 12 4776
A 8 4785
A 8 4800
A 10 4812
C 12 4824
C 11 4835
T 9 4849
T 13 4860
A 12 4872
C 7 4886
C 13 4897
T 13 4909
A 13 4921
C 30 4932
A 10 4941
G 14 4957
G 11 4967
A 24 4981
C 10 4990
T 25 5002
A 18 5015
A 13 5026
A 13 5038
T 13 5050
G 9 5061
G 13 5074
T 13 5087
T 11 5101
G 13 5112
C 15 5124
C 15 5136
G 12 5147
C 23 5159
T 28 5172
T 13 5184
T 13 5197
T 16 5208
T 12 5221
C 14 5231
T 10 5244
T 12 5258
G 11 5268
C 10 5279
C 11 5290
C 12 5302
T 24 5313
T 24 5325
A 13 5338
G 12 5352
G 12 5363
C 13 5376
A 11 5388
T 5 5403
A 27 5411
G 9 5420
A 13 5432
G 8 5444
A 9 5454
A 11 5467
A 13 5481
A 10 5493
A 8 5505
T 11 5515
T 12 5528
A 11 5538
T 9 5548
C 13 5563
A 17 5577
C 13 5588
T 18 5600
T 17 5613
C 10 5624
G 10 5640
G 24 5651
A 20 5660
A 13 5671
T 19 5682
G 31 5695
G 11 5708
C 9 5718
G 11 5734
T 13 5747
G 13 5760
G 9 5772
C 13 5786
T 9 5799
G 10 5810
G 10 5822
T 10 5833
T 10 5846
T 10 5857
T 7 5870
T 7 5886
T 7 5899
G 13 5916
G 7 5933
A 8 5943
G 10 5958
A 21 5971
C 8 5988
G 9 6002
C 9 6014
C 8 6024
C 10 6038
T 13 6045
T 10 6058
T 11 6066
C 12 6076
A 11 6091
T 12 6101
C 10 6115
A 13 6127
A 11 6140
T 12 6151
A 11 6159
A 10 6172
A 13 6187
A 10 6196
G 10 6209
G 13 6221
A 8 6232
A 11 6246
T 11 6256
T 16 6269
A 10 6278
A 8 6292
A 8 6302
A 23 6317
T 34 6330
G 24 6341
C 12 6353
A 13 6364
T 13 6375
A 11 6388
T 16 6398
G 13 6412
G 13 6424
C 23 6436
C 14 6447
T 12 6458
C 13 6471
T 13 6483
G 11 6494
G 12 6507
G 18 6521
A 17 6534
A 11 6545
C 14 6553
G 33 6568
T 27 6579
T 19 6591
T 13 6603
C 12 6616
G 13 6627
T 23 6639
C 22 6651
A 6 6665
C 10 6676
G 18 6688
C 9 6698
T 12 6711
T 12 6721
C 18 6734
C 13 6746
C 21 6759
T 30 6769
G 34 6782
G 16 6795
C 11 6806
C 25 6819
T 11 6829
G 29 6842
G 11 6859
C 13 6871
C 13 6882
T 14 6891
T 18 6905
A 13 6918
T 15 6931
A 10 6939
A 13 6950
C 12 6961
G 11 6971
C 13 6985
A 11 6997
T 9 7008
T 10 7022
G 15 7031
A 9 7044
C 10 7054
C 12 7069
C 10 7081
C 9 7092
C 13 7105
C 6 7118
T 10 7127
G 13 7141
G 10 7154
G 16 7169
T 13 7179
T 10 7189
T 8 7204
C 18 7214
T 10 7224
T 12 7236
C 17 7251
A 8 7258
C 13 7270
T 17 7283
G 30 7294
C 18 7305
C 18 7317
T 12 7330
C 10 7342
C 23 7354
A 22 7365
C 8 7373
G 19 7388
C 17 7399
C 11 7408
G 11 7422
A 17 7434
A 23 7449
C 7 7465
T 13 7477
A 11 7487
A 23 7501
T 13 7512
C 5 7522
A 10 7537
C 9 7546
C 18 7560
C 13 7572
T 14 7581
A 6 7598
C 13 7610
A 12 7622
A 11 7633
A 8 7646
T 11 7655
G 10 7667
T 9 7677
T 9 7689
T 13 7703
T 16 7716
G 22 7726
C 23 7739
A 19 7751
A 13 7763
G 11 7775
A 11 7791
G 13 7800
A 11 7809
A 8 7821
G 8 7830
T 11 7848
C 11 7856
C 11 7872
A 15 7881
A 11 7897
T 13 7914
G 7 7926
C 8 7936
A 10 7954
T 10 7964
C 10 7975
A 13 7985
T 10 7996
T 8 8014
A 12 8026
G 14 8039
G 8 8057
T 13 8068
T 18 8080
C 12 8092
G 16 8107
T 6 8126
T 9 8140
C 17 8153
T 9 8168
C 10 8175
C 9 8190
A 16 8202
C 10 8213
T 8 8228
T 10 8238
C 9 8250
G 11 8257
A 24 8271
C 10 8287
T 10 8303
C 14 8316
A 19 8331
G 20 8342
C 10 8352
A 19 8369
A 5 8389
G 10 8400
A 11 8413
A 10 8426
G 10 8441
C 10 8454
T 9 8468
C 13 8475
T 13 8493
A 9 8504
C 11 8512
C 9 8529
C 10 8544
G 15 8557
A 15 8568
G 7 8588
G 13 8599
G 10 8616
C 14 8631
G 7 8638
END_DNA

END_SEQUENCE
```
