## supplementary data 2 for "A long-hidden prevalent PCR artifact and its application in DNA library screening": EF72285230_EF72285230.phd.1

```
BEGIN_SEQUENCE EF72285230

BEGIN_COMMENT

CHROMAT_FILE: EF72285230
BASECALLER_VERSION: PEAKTRACE 6.95
TRACE_PROCESSOR_VERSION: PEAKTRACE 6.95
QUALITY_LEVELS: 99
TIME: Thu Apr 11 08:53:18 2024
TRACE_ARRAY_MIN_INDEX: 0
TRACE_ARRAY_MAX_INDEX: 13570
TRIM: -1 -1 -1.000000e+000
TRACE_PEAK_AREA_RATIO: -1.000000e+000
CHEM: term
DYE: big

END_COMMENT

BEGIN_DNA
C 6 11
C 6 19
A 14 31
G 15 43
T 12 57
G 8 72
C 10 84
A 10 96
C 17 110
A 18 122
A 8 133
G 14 144
G 9 156
C 20 166
T 15 177
C 16 191
A 19 199
T 22 212
T 14 223
T 10 229
A 15 238
T 15 249
T 8 260
T 6 266
A 10 275
A 20 287
T 17 300
A 26 312
T 28 321
G 37 336
T 39 347
A 43 361
A 21 373
C 24 385
T 25 398
T 29 408
T 19 414
A 22 425
T 36 437
T 24 453
A 36 464
G 26 477
C 11 492
T 11 501
A 22 510
A 19 516
T 15 524
T 12 539
G 13 552
C 3 556
A 3 571
G 8 582
T 16 589
T 26 602
T 15 614
C 7 625
T 5 628
T 24 641
G 25 655
C 19 666
A 28 680
C 28 688
T 22 701
T 7 715
C 7 719
T 10 729
A 27 741
G 22 754
G 15 768
T 17 773
A 21 785
G 8 797
A 11 807
A 18 821
T 14 831
C 24 846
T 14 859
C 15 872
T 16 891
T 31 901
T 35 914
T 16 926
T 26 939
A 28 952
T 25 962
T 45 975
T 42 988
A 46 1000
T 40 1010
A 40 1022
A 36 1036
C 25 1047
T 28 1059
T 29 1074
T 25 1088
T 25 1102
T 27 1115
A 12 1126
T 19 1139
G 15 1153
G 15 1167
T 15 1179
G 15 1191
G 15 1204
G 23 1217
A 28 1234
G 25 1245
A 31 1258
A 11 1271
A 11 1283
T 15 1293
C 15 1306
G 15 1318
G 26 1331
G 18 1345
A 18 1360
T 15 1372
G 15 1383
G 25 1396
C 25 1409
C 14 1421
G 5 1434
T 14 1444
A 18 1450
T 21 1462
T 14 1474
C 22 1486
G 16 1496
G 8 1509
A 15 1520
G 18 1531
A 29 1542
A 32 1553
A 26 1566
T 14 1576
A 14 1588
C 10 1600
A 11 1611
C 11 1624
A 5 1636
A 5 1640
G 3 1651
G 14 1661
T 22 1667
G 14 1675
T 17 1685
T 10 1694
C 3 1704
C 3 1708
T 25 1719
G 15 1732
A 7 1741
C 15 1750
C 27 1758
A 16 1768
C 7 1777
T 15 1781
C 16 1793
G 22 1802
T 15 1808
A 8 1817
G 6 1827
A 24 1836
A 27 1848
T 26 1859
T 15 1872
T 26 1885
A 19 1897
G 19 1909
T 28 1923
A 25 1935
A 15 1948
A 15 1960
T 15 1972
A 16 1985
C 16 1996
A 23 2011
C 35 2024
A 27 2034
C 26 2048
T 24 2062
C 17 2075
G 14 2084
T 13 2089
G 5 2098
G 5 2108
A 17 2117
A 32 2130
C 32 2140
C 38 2153
C 35 2166
C 28 2177
G 23 2191
C 17 2198
C 20 2211
A 10 2221
T 24 2232
T 35 2245
C 33 2257
A 27 2273
C 27 2286
G 28 2296
A 26 2310
A 17 2322
C 14 2334
A 7 2338
G 16 2347
A 19 2360
C 16 2371
G 5 2376
T 12 2385
C 28 2398
A 28 2407
C 17 2422
G 16 2434
T 7 2439
C 8 2452
G 25 2464
G 13 2476
A 14 2490
G 26 2503
T 20 2514
G 22 2527
C 18 2540
A 16 2553
A 7 2568
T 13 2576
C 33 2590
C 28 2604
G 15 2615
G 15 2628
C 26 2641
G 25 2654
T 10 2669
C 10 2683
T 16 2694
T 26 2707
A 15 2719
C 15 2730
C 35 2744
C 27 2758
T 25 2770
G 25 2784
C 13 2798
C 8 2810
T 9 2821
A 8 2834
C 15 2848
C 15 2861
G 15 2874
A 14 2887
G 14 2899
A 14 2914
A 14 2926
C 13 2937
G 17 2951
T 7 2967
G 12 2976
C 11 2990
G 11 3002
C 28 3015
T 19 3029
C 15 3042
C 15 3055
G 15 3067
G 27 3081
C 10 3094
A 5 3107
C 6 3117
C 26 3132
T 25 3144
G 27 3158
C 14 3170
C 14 3185
C 14 3195
T 15 3210
T 25 3222
A 15 3234
C 17 3248
A 18 3258
G 17 3273
C 16 3284
A 22 3299
T 24 3309
G 19 3322
T 12 3335
C 12 3349
C 5 3363
A 5 3374
G 14 3386
C 27 3400
G 14 3412
G 9 3426
T 9 3439
G 15 3451
G 26 3466
G 11 3478
G 25 3490
T 20 3504
G 8 3517
C 14 3529
C 41 3542
A 40 3555
A 46 3567
A 31 3578
T 48 3592
A 45 3604
T 51 3616
T 50 3629
C 46 3643
G 41 3656
T 29 3668
T 32 3682
G 32 3695
G 26 3708
C 15 3721
C 12 3733
G 14 3748
G 26 3760
A 45 3773
A 44 3786
G 44 3799
C 43 3812
G 46 3825
C 45 3837
G 41 3849
G 25 3862
C 15 3877
T 12 3889
G 5 3900
C 12 3912
A 34 3924
G 16 3937
T 12 3947
G 13 3957
T 19 3967
G 27 3977
C 20 3987
A 19 3997
G 17 4005
C 18 4013
A 18 4022
C 18 4031
T 15 4039
C 15 4047
G 15 4055
T 23 4068
G 25 4075
C 24 4083
C 22 4094
T 18 4103
G 23 4113
T 23 4121
C 17 4133
A 18 4141
C 18 4146
G 16 4159
C 14 4172
G 14 4177
C 21 4184
A 39 4197
C 28 4209
C 17 4221
T 11 4228
A 16 4233
G 26 4245
G 11 4258
A 12 4268
C 17 4273
A 22 4285
A 14 4295
A 26 4311
A 37 4324
T 37 4335
T 43 4349
T 28 4362
C 17 4375
T 13 4388
G 19 4400
C 43 4414
G 43 4427
A 41 4441
A 27 4453
G 27 4464
A 34 4479
G 46 4492
C 46 4505
C 46 4517
G 36 4529
A 28 4544
T 25 4555
G 14 4568
G 15 4582
A 8 4596
T 7 4604
C 8 4621
T 10 4633
G 30 4647
G 44 4660
T 46 4674
C 46 4686
T 51 4699
G 31 4713
A 49 4726
T 49 4739
G 48 4752
T 44 4764
T 31 4775
C 41 4790
G 26 4803
C 30 4817
C 22 4828
T 6 4839
A 6 4853
G 8 4866
T 8 4881
T 35 4892
G 35 4905
T 24 4917
T 25 4933
G 25 4946
C 25 4959
A 28 4971
G 28 4982
A 31 4998
T 39 5010
A 39 5023
C 25 5036
T 25 5048
C 34 5061
T 25 5075
T 14 5089
T 13 5101
C 12 5116
T 11 5127
T 11 5140
T 11 5154
T 21 5167
C 27 5180
C 16 5193
G 16 5206
C 24 5219
A 19 5232
T 9 5245
C 20 5258
C 15 5271
G 30 5284
C 25 5297
A 29 5310
T 42 5322
G 28 5335
G 17 5347
G 28 5363
A 17 5377
A 18 5389
C 27 5402
G 28 5415
G 26 5427
C 17 5442
T 17 5455
G 15 5468
A 15 5482
T 15 5494
C 25 5508
A 25 5521
C 27 5533
C 27 5546
A 41 5559
C 25 5572
C 18 5585
G 26 5600
T 21 5613
C 16 5625
G 16 5637
G 8 5650
G 8 5666
G 8 5678
G 25 5691
C 16 5707
G 15 5720
G 26 5732
C 38 5746
G 29 5758
C 28 5771
A 36 5785
T 25 5796
C 25 5811
G 38 5824
C 36 5838
G 20 5850
G 10 5864
A 20 5878
C 15 5891
C 25 5904
T 24 5916
G 20 5930
A 6 5945
A 6 5958
T 24 5970
C 24 5984
T 25 5996
G 32 6010
C 25 6024
T 17 6037
T 17 6050
G 5 6062
G 3 6065
C 5 6077
G 10 6090
G 10 6103
A 14 6115
C 17 6128
A 17 6141
C 19 6154
C 10 6167
G 10 6180
T 3 6183
G 5 6194
A 20 6207
C 39 6220
T 39 6234
C 28 6248
T 27 6261
T 27 6275
C 18 6288
T 8 6300
T 8 6304
T 16 6314
T 10 6327
C 10 6341
C 14 6354
A 14 6366
C 29 6378
G 39 6391
C 25 6405
T 31 6420
T 46 6432
T 46 6445
G 46 6459
C 47 6473
C 43 6485
T 43 6499
T 27 6513
C 25 6526
T 28 6538
G 46 6552
C 46 6566
C 26 6577
G 25 6590
C 28 6606
G 20 6617
C 25 6631
T 25 6646
G 36 6658
T 16 6672
A 25 6685
C 45 6698
A 41 6711
T 45 6723
T 45 6737
A 45 6750
C 49 6764
G 34 6776
T 46 6789
T 27 6805
C 36 6819
A 36 6830
T 49 6843
T 45 6857
A 46 6870
C 46 6885
C 45 6896
G 28 6909
G 23 6924
T 23 6932
C 23 6944
G 27 6952
C 27 6968
A 42 6980
T 41 6993
A 41 7005
C 38 7018
A 36 7031
C 24 7043
C 16 7058
A 23 7068
C 24 7084
G 24 7098
C 28 7112
C 36 7126
T 39 7140
A 28 7151
A 36 7165
A 19 7180
A 22 7193
T 13 7206
A 19 7214
C 17 7227
A 10 7240
G 15 7250
A 17 7266
T 17 7275
T 39 7289
G 35 7301
C 36 7314
C 27 7329
A 36 7340
T 41 7352
G 41 7366
G 26 7380
T 17 7397
C 26 7411
A 46 7423
A 30 7436
T 25 7448
G 36 7462
A 16 7479
G 27 7494
C 41 7506
G 20 7519
C 37 7531
A 20 7552
A 40 7564
T 29 7574
G 40 7587
T 36 7603
T 28 7615
A 29 7630
A 45 7643
C 40 7657
G 17 7670
G 11 7685
C 6 7698
G 20 7711
A 15 7728
A 24 7742
T 29 7754
T 25 7768
C 26 7781
T 17 7798
C 26 7811
C 28 7824
A 25 7837
T 39 7850
T 36 7865
A 22 7877
C 26 7889
T 24 7900
T 17 7911
C 16 7923
T 14 7933
T 26 7946
A 24 7959
A 16 7973
T 26 7987
A 17 7996
A 42 8007
A 35 8020
A 20 8032
C 36 8046
T 26 8058
C 17 8073
T 17 8089
T 26 8102
T 35 8115
A 24 8128
G 22 8144
G 11 8156
A 20 8170
C 15 8182
C 24 8197
A 39 8210
T 43 8223
C 28 8238
C 36 8252
A 23 8260
A 30 8271
G 22 8281
C 20 8295
G 20 8306
G 11 8322
A 10 8341
T 7 8353
C 5 8367
T 25 8380
A 34 8393
C 35 8408
C 41 8421
A 35 8432
G 30 8444
C 25 8459
C 5 8478
T 5 8490
G 14 8509
T 11 8521
A 13 8531
A 29 8546
C 28 8557
G 25 8570
C 14 8580
C 14 8590
T 19 8603
G 12 8615
T 5 8630
T 8 8641
C 11 8652
G 18 8667
G 12 8678
A 17 8691
G 25 8700
C 36 8716
T 40 8728
G 28 8742
A 16 8757
C 16 8770
G 24 8782
G 22 8798
A 14 8806
A 15 8818
C 11 8829
T 20 8844
T 21 8857
C 16 8871
C 17 8889
C 17 8900
A 18 8914
A 27 8930
C 27 8943
C 11 8955
G 11 8969
A 8 8986
A 8 8998
A 10 9011
C 13 9026
G 25 9041
A 25 9056
T 26 9067
C 24 9080
T 22 9097
T 17 9114
C 18 9127
T 20 9137
T 25 9153
C 11 9166
C 5 9181
A 6 9197
G 8 9214
A 8 9226
A 25 9239
G 36 9251
G 38 9265
A 25 9279
C 18 9293
C 27 9309
G 32 9321
G 35 9336
A 30 9347
A 21 9359
T 16 9369
C 21 9380
A 30 9393
T 36 9406
C 23 9418
C 18 9434
G 25 9445
A 21 9457
G 16 9467
G 17 9481
G 21 9495
T 32 9509
C 23 9519
A 23 9532
C 26 9541
G 23 9553
C 32 9565
G 21 9578
T 15 9591
C 9 9597
A 20 9609
C 39 9623
G 33 9634
T 28 9649
A 16 9660
C 7 9671
A 5 9684
G 8 9697
C 11 9708
C 17 9723
G 8 9734
A 3 9741
A 6 9755
C 5 9767
C 15 9781
A 23 9792
T 19 9804
G 5 9816
G 5 9827
A 15 9838
T 19 9850
C 3 9859
C 8 9871
G 8 9882
C 20 9895
G 6 9907
T 11 9917
G 14 9926
G 17 9941
G 17 9951
T 17 9967
G 11 9979
T 11 9987
A 20 9999
G 21 10009
C 8 10022
G 3 10037
G 3 10044
T 11 10056
C 25 10068
C 28 10079
A 12 10090
G 12 10101
T 16 10111
A 24 10124
T 17 10139
C 6 10154
G 5 10159
A 8 10174
G 21 10184
C 27 10197
T 16 10209
C 7 10218
G 14 10228
C 3 10239
C 3 10251
C 5 10258
G 20 10271
C 19 10283
T 21 10299
A 7 10312
G 7 10322
C 8 10332
C 16 10344
G 15 10356
G 8 10371
C 8 10378
A 13 10390
G 24 10402
A 26 10415
A 24 10425
A 27 10437
T 33 10449
T 30 10462
G 35 10473
T 35 10486
C 42 10499
C 30 10509
C 20 10520
A 21 10535
C 16 10546
T 17 10559
T 16 10568
G 16 10579
T 30 10591
G 35 10604
C 29 10616
T 25 10627
A 15 10637
G 16 10649
A 11 10662
A 11 10670
C 22 10680
G 16 10692
A 18 10703
A 10 10712
C 19 10725
A 11 10737
A 12 10747
A 12 10761
C 3 10772
T 3 10785
C 3 10788
A 16 10797
T 29 10811
C 27 10824
G 23 10838
G 16 10847
A 9 10858
T 17 10870
G 12 10881
T 15 10891
T 5 10902
C 11 10915
G 3 10927
A 3 10934
T 14 10944
A 7 10957
C 12 10967
A 19 10978
C 21 10990
G 3 11002
C 3 11006
A 7 11016
C 16 11031
G 25 11043
G 15 11056
T 7 11068
A 15 11078
A 15 11082
G 13 11094
A 6 11107
T 6 11118
C 6 11129
C 9 11140
C 9 11151
G 5 11164
C 14 11175
C 12 11185
G 6 11197
T 6 11209
A 12 11219
A 10 11230
T 6 11243
T 8 11256
G 34 11269
G 33 11280
G 26 11290
C 25 11301
C 14 11312
A 25 11323
T 30 11334
C 22 11346
G 15 11358
C 27 11369
C 24 11378
C 21 11386
T 17 11399
G 16 11410
G 5 11421
C 5 11434
T 6 11447
T 20 11458
T 20 11467
T 11 11479
T 11 11489
C 22 11502
C 20 11513
G 16 11525
C 16 11535
G 17 11551
G 14 11561
C 20 11576
A 12 11589
C 9 11600
G 10 11612
A 6 11624
C 14 11630
T 36 11644
G 33 11656
G 25 11667
G 20 11679
C 9 11691
A 4 11701
T 17 11712
T 16 11721
A 37 11735
C 32 11748
T 35 11760
T 23 11771
G 21 11786
G 13 11796
A 36 11809
T 20 11821
A 11 11833
C 11 11842
T 19 11852
A 35 11864
A 21 11876
A 20 11886
C 15 11900
A 22 11912
A 15 11924
T 37 11937
T 36 11950
T 25 11964
C 24 11977
T 24 11988
G 29 12000
C 29 12010
C 27 12022
A 15 12032
T 8 12045
C 6 12056
C 15 12068
T 30 12080
C 27 12094
G 11 12107
G 6 12117
G 8 12128
C 14 12140
C 7 12150
G 5 12163
C 20 12176
T 25 12187
G 8 12201
A 7 12211
G 10 12227
G 8 12236
A 21 12247
A 20 12258
G 14 12268
C 7 12282
G 15 12294
G 19 12305
G 20 12315
A 22 12325
G 23 12337
G 21 12346
T 18 12361
G 18 12372
A 25 12383
A 7 12392
A 3 12404
C 36 12417
A 35 12430
T 22 12442
T 22 12452
A 30 12463
A 22 12475
T 23 12486
T 13 12496
G 17 12506
G 17 12523
T 26 12534
T 25 12545
T 19 12558
T 15 12569
T 14 12581
A 21 12592
C 20 12605
T 35 12616
T 28 12628
T 28 12639
A 20 12652
T 13 12666
A 6 12676
A 6 12689
C 9 12700
C 11 12710
C 16 12722
T 7 12733
G 16 12745
A 28 12758
A 15 12768
G 8 12778
C 15 12796
G 21 12809
G 21 12819
T 37 12833
T 32 12845
A 32 12859
A 27 12872
T 35 12885
G 33 12899
G 30 12909
A 26 12922
A 22 12933
T 19 12948
G 22 12960
G 20 12970
C 16 12983
G 22 12995
C 15 13010
C 8 13019
C 19 13034
A 22 13047
A 22 13057
C 27 13069
T 25 13082
T 22 13092
G 19 13105
T 14 13118
G 20 13130
G 12 13140
A 10 13153
T 7 13164
G 7 13176
A 8 13187
G 12 13201
G 11 13212
G 11 13224
G 8 13237
C 19 13253
C 11 13263
A 20 13276
C 28 13288
C 25 13299
T 27 13310
A 20 13322
A 23 13336
A 20 13347
A 15 13359
T 11 13372
T 9 13384
T 6 13394
T 5 13404
T 5 13415
T 5 13428
C 12 13440
G 14 13453
A 9 13465
A 8 13477
G 11 13489
G 12 13500
G 8 13511
G 6 13521
G 21 13540
G 17 13550
G 14 13557
G 10 13570
END_DNA

END_SEQUENCE
```
