## supplementary data 2 for "A long-hidden prevalent PCR artifact and its application in DNA library screening": EF72285231_EF72285231.phd.1

```
BEGIN_SEQUENCE EF72285231

BEGIN_COMMENT

CHROMAT_FILE: EF72285231
BASECALLER_VERSION: KB 1.4.1.8
TRACE_PROCESSOR_VERSION: KB 1.4.1.8
QUALITY_LEVELS: 99
TIME: Thu Apr 11 08:53:17 2024
TRACE_ARRAY_MIN_INDEX: 0
TRACE_ARRAY_MAX_INDEX: 11037
TRIM: -1 -1 -1.000000e+000
TRACE_PEAK_AREA_RATIO: -1.000000e+000
CHEM: term
DYE: big

END_COMMENT

BEGIN_DNA
T 6 2
A 3 16
T 2 30
T 3 47
T 3 58
T 3 74
A 3 83
G 9 97
G 4 111
C 4 127
C 6 140
A 9 158
A 9 173
A 6 186
A 6 197
G 9 214
T 9 226
T 6 238
C 12 251
A 6 262
T 6 271
C 6 283
T 13 296
A 12 309
A 10 324
C 6 337
A 9 347
G 9 357
C 13 372
G 24 382
T 6 394
A 10 410
C 8 420
G 18 432
G 15 441
T 12 452
A 12 467
G 16 480
C 11 488
A 9 505
G 12 516
C 14 530
A 10 543
C 12 551
T 9 564
C 12 575
C 16 591
A 8 600
C 9 611
C 9 623
C 8 639
T 9 650
G 9 664
T 9 676
C 11 688
A 9 696
T 10 707
G 14 722
C 9 735
G 10 744
C 8 754
G 11 768
A 9 782
T 10 792
G 26 806
T 12 816
G 12 828
A 11 841
A 10 854
A 11 867
C 11 880
A 18 890
A 10 901
C 10 914
A 11 925
T 11 936
T 9 946
A 10 959
T 10 971
G 13 986
G 10 1002
A 13 1013
G 13 1025
A 14 1037
A 18 1048
G 13 1061
A 21 1071
G 10 1088
T 10 1098
C 11 1113
T 19 1124
A 13 1136
T 13 1149
C 13 1161
C 12 1173
G 13 1184
T 12 1197
A 21 1208
C 10 1215
A 18 1230
A 11 1244
A 8 1261
T 10 1276
A 10 1291
T 13 1300
T 17 1312
G 30 1325
G 13 1339
G 30 1350
C 10 1361
T 21 1375
T 24 1386
C 18 1397
A 12 1407
A 13 1418
G 13 1431
C 17 1443
T 11 1457
T 13 1469
T 10 1481
A 15 1490
T 14 1502
A 14 1514
G 24 1525
A 15 1536
T 11 1552
A 15 1560
A 11 1572
C 7 1588
G 10 1596
G 13 1609
A 14 1621
A 10 1629
A 9 1642
T 11 1652
G 18 1665
C 13 1679
G 10 1690
C 11 1704
T 13 1715
C 24 1726
A 13 1736
A 13 1747
C 11 1756
C 10 1771
T 18 1786
T 16 1799
C 13 1810
C 12 1822
T 8 1835
A 17 1845
T 24 1857
T 11 1870
A 13 1881
A 13 1892
C 12 1904
G 19 1918
A 16 1936
C 12 1951
C 18 1962
T 13 1975
G 23 1989
T 12 2003
C 11 2017
A 15 2026
T 12 2036
A 11 2049
T 11 2059
A 12 2072
A 11 2083
A 10 2092
C 34 2107
C 23 2119
C 23 2131
T 18 2143
A 9 2155
C 18 2166
G 12 2178
G 18 2191
C 16 2205
G 9 2216
A 18 2230
G 10 2243
A 10 2256
G 8 2270
A 8 2287
A 18 2301
C 13 2311
G 10 2321
A 14 2336
T 11 2346
C 19 2360
G 24 2372
G 12 2383
C 10 2397
A 11 2406
A 13 2419
G 16 2433
C 18 2443
C 30 2455
T 12 2465
T 14 2479
G 24 2492
C 12 2503
C 14 2518
T 14 2528
A 15 2538
A 13 2549
C 10 2562
A 10 2573
A 11 2584
G 18 2597
G 17 2610
A 18 2623
A 14 2636
T 8 2645
T 13 2658
G 18 2670
T 11 2685
G 13 2700
G 11 2717
G 22 2730
T 12 2739
A 19 2753
G 10 2766
T 13 2778
T 18 2791
T 22 2802
A 24 2814
A 18 2826
T 19 2838
C 30 2849
C 24 2861
A 19 2871
C 18 2882
C 23 2894
T 26 2908
A 13 2920
C 13 2931
C 13 2942
A 18 2954
G 10 2965
G 14 2975
A 7 2990
A 13 3001
A 12 3013
C 21 3024
C 18 3037
G 15 3048
A 9 3061
T 12 3071
A 19 3083
T 30 3095
T 39 3107
A 30 3118
C 18 3131
G 13 3142
G 34 3155
A 28 3167
A 34 3178
A 14 3190
A 30 3202
G 13 3213
C 11 3223
T 13 3236
C 23 3248
G 24 3260
C 24 3272
G 30 3284
C 19 3297
G 23 3309
G 18 3321
T 13 3333
A 15 3345
G 14 3357
T 12 3370
C 41 3380
C 24 3392
C 19 3403
A 19 3416
T 18 3427
A 23 3438
T 31 3451
T 23 3463
C 23 3475
T 24 3486
G 24 3499
G 11 3512
T 10 3522
T 21 3536
T 30 3546
G 30 3559
A 18 3571
A 13 3582
T 14 3594
A 18 3606
A 18 3617
T 15 3629
T 24 3640
C 23 3654
G 18 3666
C 13 3677
G 13 3689
G 27 3701
C 16 3714
A 11 3723
A 24 3736
A 18 3747
A 13 3759
G 23 3771
C 20 3783
A 13 3793
G 34 3806
T 24 3818
A 16 3829
C 16 3843
C 18 3854
G 13 3866
A 13 3879
T 13 3891
G 11 3902
T 12 3915
A 15 3926
C 18 3937
A 15 3949
T 26 3959
C 13 3972
G 23 3984
T 12 3997
C 16 4010
A 16 4020
G 12 4033
C 12 4045
A 11 4058
A 16 4068
T 15 4080
T 14 4092
C 13 4105
A 19 4117
C 13 4128
A 13 4139
T 18 4151
A 12 4161
G 12 4174
T 9 4185
C 13 4200
G 19 4212
T 15 4224
A 30 4236
C 12 4249
C 11 4260
A 18 4272
G 15 4283
A 18 4296
C 15 4307
T 18 4320
A 23 4332
A 19 4343
G 14 4355
C 18 4367
A 19 4380
T 24 4390
C 17 4403
A 12 4414
G 18 4427
G 19 4439
A 18 4452
A 13 4463
A 13 4475
G 23 4487
C 18 4499
A 18 4510
C 30 4521
C 18 4533
G 12 4546
G 10 4557
G 13 4571
A 13 4583
T 13 4595
G 26 4607
C 9 4617
C 10 4630
C 11 4643
T 18 4654
A 13 4666
A 14 4677
C 18 4689
A 12 4700
C 10 4712
C 9 4726
G 17 4737
C 13 4750
T 18 4763
T 12 4775
C 12 4786
G 15 4799
A 16 4811
T 14 4823
A 12 4834
A 34 4845
C 34 4858
C 27 4869
G 28 4882
G 10 4896
T 12 4906
A 21 4920
C 10 4929
G 23 4942
C 18 4955
G 10 4967
T 12 4979
T 17 4992
T 23 5003
T 19 5015
T 18 5028
T 13 5039
C 12 5051
G 22 5061
C 12 5075
G 24 5087
G 13 5100
C 13 5111
A 13 5123
G 24 5134
G 13 5146
T 39 5159
T 43 5171
G 30 5183
A 24 5196
T 24 5208
A 18 5219
A 18 5230
C 12 5241
G 24 5255
T 12 5267
T 13 5279
G 18 5291
C 10 5302
T 23 5315
G 28 5328
T 12 5339
T 17 5353
G 30 5364
T 18 5376
T 19 5388
C 30 5400
A 16 5410
G 17 5424
C 24 5435
T 19 5445
T 24 5458
A 17 5472
C 21 5483
G 23 5496
G 18 5508
G 30 5519
G 18 5532
A 30 5545
A 18 5557
T 34 5569
C 34 5580
C 27 5592
T 27 5605
C 19 5617
C 13 5629
A 18 5641
T 15 5652
G 23 5663
G 11 5677
C 12 5688
T 13 5700
T 18 5712
G 13 5725
G 19 5736
C 13 5748
G 18 5760
C 24 5772
A 16 5785
C 12 5794
C 34 5807
C 27 5820
A 10 5831
C 17 5844
A 11 5854
A 13 5867
T 29 5880
G 34 5891
C 13 5903
T 27 5916
C 34 5928
C 15 5940
C 13 5953
A 23 5965
G 13 5976
T 16 5989
A 24 6000
C 25 6011
C 20 6025
G 9 6036
T 11 6049
T 12 6059
T 11 6072
G 10 6084
C 8 6095
A 19 6108
T 19 6121
T 22 6133
C 19 6145
T 18 6157
A 14 6168
C 11 6180
A 11 6193
C 11 6204
A 11 6216
G 12 6227
G 19 6240
A 19 6253
A 13 6266
A 17 6276
G 13 6289
G 25 6303
A 36 6312
A 18 6325
T 34 6336
G 43 6348
C 24 6358
G 20 6368
C 16 6384
C 18 6396
A 11 6407
A 10 6416
C 8 6432
C 18 6444
C 18 6457
C 20 6470
A 11 6480
G 24 6491
T 10 6501
T 14 6519
T 18 6530
A 24 6541
A 18 6553
T 16 6564
A 18 6575
A 14 6588
C 13 6599
T 18 6611
G 24 6623
T 18 6635
T 13 6649
C 24 6661
G 11 6673
T 8 6682
C 10 6697
A 28 6706
A 11 6720
T 18 6735
C 22 6744
G 11 6755
T 11 6770
C 30 6780
A 15 6792
T 24 6803
C 14 6815
T 14 6827
T 19 6839
C 13 6851
C 24 6863
T 24 6875
G 34 6889
A 28 6901
A 9 6914
C 11 6924
C 12 6936
A 18 6947
T 11 6959
G 18 6970
G 12 6982
A 13 6996
G 12 7010
C 12 7019
C 13 7031
A 10 7041
G 10 7054
T 7 7065
C 9 7080
G 9 7091
G 18 7103
G 13 7117
A 13 7130
T 23 7142
G 16 7153
A 23 7166
C 5 7179
A 20 7187
G 30 7198
C 14 7208
A 13 7222
C 10 7230
T 20 7246
A 24 7261
A 14 7274
A 10 7283
C 19 7293
C 11 7306
T 22 7318
A 16 7329
C 10 7340
C 11 7353
C 11 7365
C 11 7378
G 17 7390
T 11 7404
A 20 7414
G 13 7427
C 12 7438
C 10 7452
A 11 7464
A 16 7474
C 20 7485
T 32 7497
T 24 7512
G 27 7524
T 16 7535
A 11 7546
C 11 7556
A 13 7566
C 13 7579
C 11 7592
G 16 7606
C 11 7616
T 11 7630
A 10 7639
C 20 7653
T 16 7664
G 30 7677
G 10 7691
G 11 7704
A 15 7717
G 11 7726
A 14 7736
G 10 7750
G 14 7763
C 10 7774
T 14 7785
T 14 7796
C 14 7807
T 14 7818
T 11 7829
T 14 7840
A 24 7854
T 24 7864
G 10 7878
T 22 7891
T 27 7904
T 11 7917
C 29 7927
G 24 7940
G 18 7952
T 24 7965
G 31 7976
C 19 7986
A 13 7998
C 26 8008
T 20 8021
T 14 8034
T 11 8047
C 15 8059
A 11 8073
A 11 8083
C 10 8092
G 24 8105
G 14 8117
A 26 8129
A 13 8138
A 11 8148
A 10 8157
T 10 8171
T 10 8181
T 11 8192
G 14 8204
G 10 8219
G 10 8230
A 10 8240
C 16 8249
G 11 8262
C 9 8276
G 14 8286
C 14 8296
C 14 8309
T 20 8319
C 14 8330
C 20 8345
C 13 8357
C 29 8368
A 12 8378
T 20 8387
T 23 8396
C 24 8405
C 15 8415
T 9 8427
C 10 8438
C 26 8450
G 26 8461
T 13 8472
C 21 8486
A 15 8500
A 22 8511
C 16 8522
T 24 8533
G 32 8544
C 26 8560
A 22 8574
A 13 8585
A 32 8595
T 30 8607
C 19 8615
C 29 8625
C 15 8635
T 21 8649
G 10 8661
A 11 8669
A 12 8679
G 11 8687
T 19 8698
G 26 8710
G 9 8725
C 10 8734
A 20 8744
C 16 8758
G 17 8767
T 16 8774
T 10 8785
T 9 8795
G 10 8805
T 11 8819
G 18 8829
A 11 8843
C 12 8853
A 13 8861
C 11 8872
C 20 8886
G 10 8898
A 18 8907
A 14 8916
A 9 8926
C 10 8938
T 16 8945
G 21 8957
T 28 8968
A 12 8978
G 12 8988
A 25 9001
T 15 9011
G 27 9028
C 9 9038
C 13 9051
G 13 9067
G 10 9078
G 10 9088
G 15 9099
T 10 9108
G 10 9118
A 32 9131
C 25 9144
C 13 9155
C 9 9168
G 10 9177
C 15 9188
C 18 9197
A 13 9208
T 15 9221
C 10 9228
A 12 9238
T 27 9249
G 18 9261
A 16 9272
G 10 9283
C 14 9298
T 11 9306
G 26 9318
C 15 9330
T 10 9340
C 9 9356
T 12 9371
T 13 9382
A 20 9391
C 13 9404
C 13 9414
G 9 9426
C 8 9436
A 10 9445
G 12 9459
A 11 9471
A 13 9485
G 8 9493
T 12 9503
T 6 9518
C 8 9527
A 8 9539
C 8 9554
G 9 9564
G 8 9574
A 8 9586
A 8 9599
T 10 9611
G 10 9625
C 8 9638
A 8 9650
T 9 9661
A 13 9672
T 12 9682
A 9 9692
A 13 9703
C 8 9714
G 6 9729
A 6 9739
C 11 9754
T 15 9765
A 16 9774
T 14 9788
C 14 9800
G 14 9810
A 20 9825
T 30 9837
G 13 9847
T 20 9858
C 13 9869
A 9 9883
T 12 9895
C 9 9909
C 15 9920
G 8 9932
C 10 9941
T 15 9956
C 8 9964
G 8 9975
G 8 9986
T 9 10000
A 11 10012
A 9 10023
C 8 10033
T 14 10043
C 10 10050
C 19 10061
G 21 10071
T 12 10081
G 10 10093
A 13 10107
T 7 10118
T 13 10129
T 8 10139
G 8 10149
G 13 10160
C 9 10176
A 8 10187
T 8 10195
T 7 10210
C 8 10224
C 13 10233
T 13 10243
G 12 10255
A 18 10266
C 12 10280
T 12 10291
T 19 10304
C 9 10319
C 14 10328
C 15 10338
G 9 10355
G 9 10368
G 11 10377
C 7 10389
A 5 10405
A 7 10420
C 11 10429
T 8 10440
T 10 10449
G 14 10461
G 11 10470
A 10 10486
T 12 10502
A 10 10509
A 19 10518
T 8 10528
T 22 10538
G 11 10552
G 8 10561
A 7 10575
A 6 10590
G 6 10601
A 9 10612
G 6 10621
A 13 10632
A 10 10647
A 9 10659
T 10 10673
T 9 10685
C 10 10698
T 16 10708
G 18 10716
C 15 10731
A 9 10742
C 12 10757
T 6 10772
A 9 10784
C 7 10791
T 7 10804
A 10 10813
T 10 10830
C 16 10840
A 11 10850
G 8 10861
G 14 10870
A 14 10882
G 10 10894
A 13 10904
A 12 10913
C 8 10925
G 11 10934
G 14 10944
G 7 10954
G 10 10964
G 23 10974
G 17 10984
T 16 10993
G 16 11003
A 11 11015
A 14 11026
C 9 11037
END_DNA

END_SEQUENCE
```
