## supplementary data 2 for "A long-hidden prevalent PCR artifact and its application in DNA library screening": EF72285232_EF72285232.phd.1

```
BEGIN_SEQUENCE EF72285232

BEGIN_COMMENT

CHROMAT_FILE: EF72285232
BASECALLER_VERSION: PEAKTRACE 6.95
TRACE_PROCESSOR_VERSION: PEAKTRACE 6.95
QUALITY_LEVELS: 99
TIME: Thu Apr 11 08:53:18 2024
TRACE_ARRAY_MIN_INDEX: 0
TRACE_ARRAY_MAX_INDEX: 11560
TRIM: -1 -1 -1.000000e+000
TRACE_PEAK_AREA_RATIO: -1.000000e+000
CHEM: term
DYE: big

END_COMMENT

BEGIN_DNA
A 3 9
A 3 19
A 3 33
C 3 40
C 5 43
G 6 59
A 11 77
G 16 90
G 16 100
C 9 114
A 13 126
T 13 140
A 17 150
G 5 163
T 12 176
G 21 189
T 22 203
C 3 215
C 8 232
C 19 242
T 35 256
A 39 269
A 31 281
A 20 291
T 19 304
G 26 316
T 8 328
C 5 339
G 11 354
G 9 360
A 16 365
C 27 378
G 20 389
A 6 400
T 12 412
T 15 423
G 15 435
C 27 446
A 19 460
A 19 474
C 28 486
A 17 498
C 25 509
T 16 521
C 16 532
C 28 545
A 24 556
C 20 567
T 7 578
C 7 590
T 28 604
G 28 614
T 28 630
C 20 641
A 11 651
T 25 663
G 25 674
C 24 687
G 42 699
C 23 712
A 23 725
A 23 735
T 36 746
G 35 757
T 36 771
T 27 783
T 24 796
G 6 808
C 6 818
C 18 832
A 16 844
G 25 854
C 26 867
A 16 878
T 26 888
T 35 901
A 35 914
T 25 924
G 24 938
G 17 950
G 10 956
A 8 967
A 8 977
A 15 991
A 20 1003
G 12 1013
A 8 1026
A 13 1037
A 19 1048
A 27 1059
C 26 1068
T 40 1080
A 28 1093
T 28 1105
C 28 1118
C 15 1131
G 11 1142
G 10 1153
A 14 1167
A 20 1180
A 12 1191
A 25 1203
T 24 1213
A 20 1226
A 6 1237
A 12 1251
T 26 1261
T 17 1274
G 26 1287
T 17 1299
G 17 1313
C 30 1324
T 28 1338
T 25 1350
C 6 1362
A 6 1374
A 26 1385
G 39 1397
C 27 1409
G 25 1422
C 17 1434
C 17 1448
A 25 1458
T 29 1470
A 28 1482
G 28 1494
A 25 1505
G 25 1517
A 25 1531
A 16 1543
A 34 1555
G 25 1567
G 27 1579
A 25 1593
A 15 1604
A 18 1615
T 36 1626
G 28 1639
C 16 1651
G 16 1664
C 26 1675
T 16 1690
C 34 1701
A 25 1712
A 27 1724
C 27 1737
G 25 1749
T 28 1763
T 27 1776
C 18 1788
C 17 1800
G 17 1812
A 17 1825
T 34 1837
T 40 1851
A 40 1862
A 27 1874
C 24 1885
G 20 1898
A 11 1910
A 15 1921
C 16 1934
C 27 1946
T 25 1959
G 27 1971
T 36 1985
G 28 1996
A 19 2011
T 18 2021
A 21 2034
T 25 2045
A 26 2058
A 26 2069
A 27 2081
C 42 2095
C 42 2107
C 34 2119
T 28 2132
A 26 2144
C 17 2155
G 12 2167
T 7 2172
G 15 2181
C 15 2195
A 7 2200
G 16 2206
A 25 2220
C 17 2231
C 26 2244
A 27 2255
A 17 2267
A 17 2278
A 31 2293
C 29 2304
G 28 2315
A 17 2329
T 16 2340
C 30 2353
G 23 2366
G 12 2379
T 7 2384
C 13 2391
A 33 2403
A 26 2417
G 26 2428
C 26 2439
C 20 2451
A 8 2463
G 14 2476
G 17 2489
C 17 2502
C 14 2516
A 15 2526
A 25 2538
A 25 2550
C 36 2562
A 12 2573
G 11 2586
G 20 2598
G 12 2611
T 12 2618
A 23 2625
A 35 2638
T 24 2648
T 31 2661
G 36 2674
T 28 2688
C 25 2698
A 25 2710
G 52 2723
G 52 2736
C 34 2748
A 58 2760
G 58 2773
C 58 2785
T 34 2798
T 25 2811
A 32 2824
A 32 2836
T 51 2847
C 46 2859
C 46 2872
A 31 2882
C 32 2895
C 46 2907
T 46 2921
A 51 2933
C 51 2945
C 50 2957
A 50 2968
G 36 2979
G 26 2990
A 25 3005
A 28 3017
A 24 3030
C 35 3041
C 10 3054
A 9 3065
C 9 3077
T 16 3090
A 25 3102
T 28 3114
T 43 3127
A 25 3139
C 5 3152
G 5 3164
G 26 3177
A 42 3191
A 34 3202
A 25 3214
A 24 3227
G 8 3238
C 8 3249
T 15 3262
C 28 3274
G 43 3287
C 43 3299
G 35 3311
C 24 3325
G 27 3337
G 9 3349
G 9 3362
A 26 3375
G 26 3386
C 15 3399
C 15 3411
C 41 3424
C 44 3436
A 41 3448
T 25 3460
A 41 3473
T 26 3484
T 16 3497
C 18 3511
T 28 3521
G 28 3536
G 27 3548
G 18 3561
T 34 3572
T 30 3585
G 35 3598
A 29 3611
A 25 3622
T 18 3633
A 27 3646
A 25 3658
T 28 3670
T 18 3682
A 17 3694
G 12 3709
C 12 3721
T 14 3733
G 17 3745
C 26 3758
A 16 3769
A 26 3781
A 18 3793
G 25 3805
G 33 3818
C 33 3831
A 25 3843
G 33 3855
T 28 3867
A 20 3879
A 11 3892
C 20 3905
G 17 3917
G 14 3930
T 26 3942
G 32 3954
T 15 3967
A 15 3979
C 25 3991
A 26 4003
T 17 4015
C 25 4028
G 22 4040
C 14 4056
C 12 4067
C 14 4079
G 14 4091
C 26 4104
A 15 4115
A 15 4127
T 26 4140
T 29 4153
C 26 4166
A 14 4178
C 25 4191
A 11 4203
T 11 4213
A 11 4225
G 15 4239
T 25 4250
C 17 4265
G 25 4277
T 24 4290
A 21 4302
G 19 4314
C 9 4327
G 14 4340
C 14 4353
A 20 4365
C 16 4377
T 26 4389
A 40 4402
A 28 4414
T 17 4426
C 17 4439
T 17 4451
T 26 4463
C 41 4477
A 41 4489
G 40 4501
G 32 4514
A 25 4527
A 14 4539
A 14 4551
G 26 4564
C 15 4576
A 15 4588
C 25 4599
C 17 4612
G 17 4625
G 17 4636
G 26 4651
A 16 4665
T 18 4676
G 25 4688
T 16 4701
C 9 4713
G 9 4726
T 16 4737
A 14 4750
A 14 4763
C 26 4775
A 17 4787
G 21 4800
C 29 4813
G 26 4825
C 17 4839
T 26 4851
T 17 4865
C 26 4876
G 26 4889
A 17 4902
T 26 4913
A 16 4926
A 27 4938
C 33 4951
C 42 4964
G 36 4976
G 16 4989
G 16 5002
A 20 5015
C 10 5026
G 20 5039
C 16 5051
G 17 5065
T 15 5075
T 28 5090
T 29 5103
T 27 5116
T 31 5127
T 29 5141
C 25 5154
G 40 5164
C 44 5178
G 31 5190
A 16 5202
C 14 5215
A 12 5227
G 28 5239
C 25 5252
T 34 5265
T 43 5278
G 43 5290
A 29 5303
T 17 5315
A 17 5328
A 14 5339
T 34 5351
G 26 5365
T 15 5377
T 18 5390
G 26 5403
C 20 5415
T 26 5428
G 26 5442
T 18 5454
T 18 5467
G 26 5479
G 15 5490
T 15 5504
C 26 5517
A 26 5528
G 16 5540
A 16 5552
T 16 5565
T 26 5578
C 14 5591
C 14 5604
G 20 5617
G 10 5629
G 20 5641
G 27 5654
A 25 5668
A 14 5679
T 26 5693
C 38 5706
C 30 5719
T 20 5731
C 16 5745
C 26 5756
A 30 5769
T 26 5780
G 17 5792
G 18 5806
C 26 5819
A 17 5831
T 26 5843
T 22 5855
G 26 5869
C 33 5882
G 33 5894
C 33 5907
A 15 5919
C 15 5931
C 26 5943
C 15 5956
G 13 5966
C 26 5981
A 33 5993
A 33 6006
T 26 6018
G 15 6031
C 15 6043
T 25 6057
C 25 6070
C 12 6083
T 12 6094
A 20 6107
G 26 6119
T 29 6133
A 40 6145
C 24 6156
G 17 6167
A 3 6181
T 8 6196
T 25 6207
A 14 6220
C 9 6232
G 12 6245
A 10 6258
T 26 6270
G 24 6283
C 26 6296
T 35 6309
A 19 6321
A 9 6334
A 16 6346
C 20 6360
C 16 6370
G 25 6383
G 17 6397
T 12 6407
G 18 6420
A 9 6436
G 35 6449
G 20 6461
A 14 6472
A 20 6485
T 27 6496
G 25 6510
C 25 6522
G 36 6533
C 33 6548
C 30 6560
A 12 6573
G 12 6585
C 12 6598
C 25 6612
C 36 6626
C 34 6637
A 18 6649
G 23 6660
C 27 6676
T 34 6688
T 37 6701
A 25 6713
A 25 6725
A 20 6739
A 18 6749
A 14 6761
C 14 6774
T 36 6787
G 43 6800
T 43 6813
T 43 6827
C 43 6840
G 36 6851
T 26 6864
C 20 6877
A 23 6887
G 28 6899
T 21 6915
C 21 6927
G 26 6939
T 20 6952
C 25 6965
A 34 6977
T 29 6989
T 19 7002
T 10 7014
G 14 7026
A 11 7039
C 27 7053
T 44 7066
G 30 7078
A 25 7091
T 36 7103
C 38 7117
C 35 7129
A 22 7139
A 19 7153
G 20 7165
A 19 7179
A 25 7193
G 40 7206
C 43 7217
C 31 7229
A 22 7242
G 27 7253
A 28 7265
C 16 7283
G 9 7294
G 9 7306
G 16 7318
T 20 7331
T 25 7344
G 35 7357
A 18 7371
A 17 7384
A 25 7397
G 20 7408
A 12 7421
A 20 7435
G 29 7447
T 25 7460
A 14 7474
A 26 7488
A 14 7500
C 27 7513
C 30 7526
T 27 7538
T 20 7552
C 22 7566
A 17 7576
C 17 7590
C 26 7603
G 28 7613
T 35 7625
A 38 7640
G 28 7653
C 21 7667
C 13 7680
A 19 7693
A 31 7705
C 18 7718
T 26 7731
T 21 7744
G 24 7757
T 25 7771
A 11 7782
A 11 7793
G 11 7809
C 27 7820
C 27 7832
G 36 7846
C 34 7858
T 33 7871
A 38 7884
C 41 7897
T 33 7908
G 15 7922
G 15 7934
A 16 7947
A 13 7963
A 13 7975
A 31 7988
G 33 8001
G 21 8014
C 25 8026
T 16 8037
T 8 8052
C 8 8063
T 8 8076
T 27 8090
T 34 8103
A 31 8114
T 18 8126
T 18 8138
T 26 8152
T 31 8165
T 31 8177
C 39 8190
G 39 8202
G 40 8217
T 42 8230
G 33 8241
C 16 8254
A 10 8267
C 13 8275
T 21 8290
T 25 8304
T 22 8318
C 26 8331
T 37 8343
A 37 8355
C 36 8367
G 37 8378
G 36 8392
A 28 8403
A 27 8415
A 19 8424
A 17 8434
G 6 8446
T 6 8456
T 20 8466
A 21 8482
C 26 8495
G 25 8508
G 20 8526
C 33 8537
G 29 8549
C 19 8560
G 20 8573
G 14 8588
C 20 8600
T 20 8612
C 19 8623
C 16 8637
C 16 8650
C 26 8663
A 29 8676
T 27 8687
T 33 8700
C 20 8710
G 15 8724
T 15 8734
C 15 8746
G 13 8764
G 7 8777
C 15 8791
G 19 8804
A 30 8817
C 28 8831
T 29 8843
G 37 8856
C 35 8869
A 18 8881
A 18 8894
A 26 8908
T 37 8921
C 33 8933
C 17 8947
C 8 8958
C 8 8972
G 20 8983
A 21 8997
A 13 9008
T 25 9023
G 36 9035
G 36 9046
C 28 9062
A 38 9074
C 28 9084
G 28 9095
T 28 9110
A 20 9123
C 27 9133
A 15 9143
C 23 9154
G 36 9162
T 26 9177
C 21 9190
A 31 9202
C 22 9214
C 31 9227
T 35 9240
A 27 9252
A 21 9266
A 15 9277
T 15 9290
G 26 9301
T 29 9315
C 21 9329
G 21 9340
A 27 9355
C 27 9370
G 8 9382
C 8 9394
C 10 9406
G 18 9417
G 21 9428
T 9 9438
G 20 9451
A 20 9462
G 19 9473
T 16 9485
A 21 9495
C 23 9508
A 23 9522
C 14 9533
T 19 9546
C 22 9560
A 27 9575
A 23 9585
T 29 9598
A 29 9612
T 27 9625
C 15 9638
G 22 9647
G 26 9663
T 21 9677
T 21 9688
G 26 9701
C 22 9715
C 13 9726
G 14 9740
T 15 9753
T 21 9765
A 15 9779
A 7 9791
C 3 9804
G 25 9818
G 12 9829
A 13 9841
G 12 9854
A 11 9865
A 20 9879
T 12 9894
T 20 9906
G 34 9919
T 34 9931
C 26 9942
A 18 9953
C 26 9964
A 28 9976
C 22 9989
T 22 10006
G 14 10016
T 13 10030
G 25 10040
C 8 10053
T 8 10065
T 10 10079
A 12 10090
C 25 10104
A 8 10117
A 20 10128
C 12 10142
A 17 10155
T 19 10168
C 13 10180
T 12 10193
A 16 10207
T 17 10216
C 24 10229
G 23 10242
G 22 10252
A 22 10263
T 21 10275
G 12 10286
T 16 10297
C 15 10310
G 2 10325
G 3 10340
A 12 10351
C 3 10362
A 3 10375
G 13 10396
A 13 10408
G 21 10421
G 12 10432
T 15 10443
A 26 10456
A 14 10467
T 11 10480
C 11 10494
T 15 10504
T 15 10516
G 20 10528
C 15 10540
A 6 10552
T 6 10562
A 17 10577
T 8 10590
T 8 10602
G 22 10612
G 21 10628
C 21 10641
C 10 10651
A 12 10663
C 21 10678
C 15 10690
C 11 10702
C 11 10718
T 16 10731
G 14 10740
C 22 10756
T 27 10770
T 18 10780
T 14 10795
C 17 10807
C 14 10823
G 12 10836
A 12 10849
G 12 10861
G 10 10874
C 9 10885
T 11 10897
G 11 10916
C 16 10928
T 21 10939
G 11 10952
A 6 10962
G 2 10973
T 3 10994
A 11 11006
T 11 11010
A 12 11021
T 26 11041
T 22 11052
G 19 11063
A 26 11076
T 18 11087
A 14 11098
A 21 11114
A 14 11126
A 16 11138
A 14 11153
A 10 11165
T 15 11176
A 11 11185
T 3 11197
T 3 11209
A 3 11222
T 9 11236
C 14 11248
C 11 11259
A 8 11272
C 8 11280
T 15 11293
T 8 11303
A 12 11316
A 7 11326
A 7 11339
T 8 11351
T 8 11365
T 7 11379
C 11 11389
G 8 11403
G 7 11414
G 7 11427
C 10 11438
A 14 11449
G 15 11462
T 11 11474
G 16 11484
A 3 11499
C 3 11510
T 11 11522
T 8 11536
T 3 11547
G 11 11560
END_DNA

END_SEQUENCE
```
