## supplementary data 2 for "A long-hidden prevalent PCR artifact and its application in DNA library screening": EF72285233_EF72285233.phd.1

```
BEGIN_SEQUENCE EF72285233

BEGIN_COMMENT

CHROMAT_FILE: EF72285233
BASECALLER_VERSION: KB 1.4.2.6
TRACE_PROCESSOR_VERSION: KB 1.4.2.6
QUALITY_LEVELS: 99
TIME: Wed Apr 17 14:42:38 2024
TRACE_ARRAY_MIN_INDEX: 0
TRACE_ARRAY_MAX_INDEX: 3359
TRIM: -1 -1 -1.000000e+000
TRACE_PEAK_AREA_RATIO: -1.000000e+000
CHEM: term
DYE: big

END_COMMENT

BEGIN_DNA
A 10 6
C 5 23
G 5 33
T 4 41
T 4 53
T 4 62
T 4 74
C 4 90
T 5 101
A 4 110
T 4 127
A 6 139
T 5 152
C 4 168
T 4 177
T 4 200
C 4 210
T 4 231
C 5 244
C 5 262
C 8 271
C 8 279
C 8 297
T 7 314
T 7 326
C 10 342
C 10 353
A 10 369
C 13 386
C 9 393
A 11 407
C 22 416
T 11 429
C 13 439
G 24 451
G 22 460
C 13 471
T 11 484
C 13 499
T 16 515
A 12 527
C 19 542
A 13 557
A 10 572
T 10 588
C 11 599
C 11 607
A 12 620
A 15 636
T 8 647
C 12 664
G 10 679
C 19 689
C 16 698
G 13 709
T 11 719
A 9 728
T 13 743
G 10 757
T 12 766
C 12 777
T 12 789
A 15 799
G 11 813
G 13 822
C 10 833
T 10 850
T 13 866
G 10 881
T 15 893
G 17 907
A 9 919
C 11 927
G 13 938
T 11 947
G 11 959
A 13 974
C 10 990
T 9 1002
C 12 1015
A 11 1030
C 13 1046
T 13 1060
G 11 1074
C 9 1089
C 10 1099
T 11 1109
A 11 1123
C 10 1142
A 11 1153
C 19 1167
G 11 1180
A 11 1191
T 22 1206
T 30 1214
T 24 1224
C 21 1233
C 9 1250
C 9 1259
T 9 1277
T 8 1288
T 10 1302
C 15 1314
G 15 1327
C 17 1341
T 8 1358
C 10 1367
A 12 1383
G 11 1403
A 10 1417
C 13 1432
A 9 1448
T 13 1456
T 8 1466
T 10 1482
T 10 1492
T 11 1506
C 11 1517
T 11 1533
G 13 1546
G 12 1560
T 10 1576
T 10 1587
A 9 1605
T 9 1618
T 12 1630
A 9 1640
A 10 1658
A 9 1674
T 11 1688
T 13 1698
A 13 1708
G 10 1718
C 18 1737
T 8 1755
A 13 1765
G 13 1779
A 11 1789
C 10 1799
A 13 1818
G 7 1838
C 5 1849
C 13 1866
T 18 1883
C 14 1895
C 17 1903
T 5 1922
C 10 1932
T 13 1948
C 10 1958
C 13 1975
T 12 1991
C 19 2004
C 10 2018
G 13 2034
C 10 2052
C 29 2062
T 10 2080
A 13 2090
C 10 2107
A 9 2117
T 10 2135
G 11 2148
T 11 2164
A 8 2176
A 16 2195
G 19 2207
A 15 2215
T 10 2232
G 22 2244
A 13 2254
C 19 2263
A 18 2272
T 24 2281
C 15 2292
C 18 2302
C 19 2312
T 18 2321
A 24 2332
T 22 2341
C 15 2353
A 14 2361
T 10 2380
G 23 2392
A 15 2402
A 10 2420
G 12 2432
A 14 2442
A 18 2463
T 21 2470
G 13 2481
C 22 2490
T 13 2500
G 17 2513
C 8 2529
C 10 2547
C 13 2563
A 10 2573
T 11 2582
G 24 2595
C 11 2605
T 22 2616
G 26 2628
G 14 2638
C 13 2648
C 18 2659
G 26 2670
C 11 2678
T 10 2690
A 10 2701
C 17 2710
G 10 2720
A 10 2731
C 22 2741
A 10 2751
T 10 2761
A 24 2771
C 9 2785
C 27 2794
C 23 2805
C 15 2815
T 10 2827
C 23 2839
C 8 2851
T 12 2869
G 13 2882
A 26 2892
G 11 2903
G 16 2914
A 12 2925
T 16 2933
A 9 2946
A 10 2955
A 13 2965
A 11 2974
A 10 2986
A 8 2998
A 8 3008
T 10 3020
G 15 3032
A 24 3043
G 7 3061
A 19 3075
T 28 3085
T 23 3095
G 13 3110
A 13 3123
C 13 3131
C 11 3143
G 10 3156
T 9 3167
A 10 3178
T 14 3186
C 14 3200
T 20 3212
C 12 3225
C 8 3244
C 12 3257
T 13 3269
T 17 3281
T 17 3294
G 12 3304
A 21 3316
A 10 3327
A 9 3339
C 7 3349
A 6 3359
END_DNA

END_SEQUENCE
```
