## supplementary data 2 for "A long-hidden prevalent PCR artifact and its application in DNA library screening": EF72285235_EF72285235.phd.1

```
BEGIN_SEQUENCE EF72285235

BEGIN_COMMENT

CHROMAT_FILE: EF72285235
BASECALLER_VERSION: KB 1.4.2.6
TRACE_PROCESSOR_VERSION: KB 1.4.2.6
QUALITY_LEVELS: 99
TIME: Wed Apr 17 14:42:49 2024
TRACE_ARRAY_MIN_INDEX: 0
TRACE_ARRAY_MAX_INDEX: 2398
TRIM: -1 -1 -1.000000e+000
TRACE_PEAK_AREA_RATIO: -1.000000e+000
CHEM: term
DYE: big

END_COMMENT

BEGIN_DNA
C 2 3
T 2 22
A 3 36
C 3 54
T 2 72
A 3 84
G 4 98
T 3 107
T 3 126
A 3 134
G 3 150
C 3 159
A 4 177
G 4 187
T 5 206
A 5 222
C 4 237
C 4 247
C 5 261
C 5 278
C 4 294
C 5 306
C 5 318
C 4 332
A 11 359
A 10 383
T 5 399
C 4 413
C 4 423
T 5 437
T 10 459
C 6 475
T 8 490
G 9 502
T 9 514
A 5 527
C 5 537
G 5 553
A 9 567
T 5 581
C 6 594
T 12 601
G 11 612
A 6 626
C 12 635
G 5 645
A 15 656
C 6 669
G 20 677
G 19 691
A 6 703
C 6 719
T 8 734
C 9 742
C 9 755
A 4 768
T 4 784
T 5 795
T 5 809
C 12 825
A 4 841
A 9 855
A 12 869
A 7 881
C 9 890
T 14 903
A 13 914
A 12 922
A 6 940
A 6 947
A 6 964
A 9 974
T 6 992
A 6 1005
T 9 1014
A 6 1029
A 7 1039
T 10 1052
G 12 1068
T 7 1086
T 5 1099
T 7 1110
C 9 1119
T 9 1132
T 7 1142
T 9 1151
T 7 1166
A 6 1178
T 8 1189
T 8 1199
C 9 1212
C 9 1223
G 9 1236
T 8 1246
C 9 1260
A 7 1273
T 12 1289
A 11 1299
T 9 1312
G 18 1325
G 17 1337
T 9 1351
G 12 1362
A 8 1377
A 12 1386
A 10 1397
G 9 1409
C 9 1419
G 9 1435
G 9 1443
G 10 1455
A 7 1465
A 6 1479
C 12 1489
C 7 1502
T 9 1512
C 9 1526
T 10 1538
A 8 1550
A 9 1563
C 9 1571
A 10 1584
C 9 1594
G 12 1608
C 12 1622
C 9 1632
C 7 1647
C 8 1658
T 13 1669
C 13 1678
A 6 1687
T 4 1706
T 9 1717
T 9 1731
T 13 1740
C 13 1751
C 7 1760
C 12 1774
C 9 1784
T 4 1793
T 9 1808
T 10 1820
T 15 1831
C 14 1842
C 8 1855
C 13 1866
C 9 1882
C 8 1893
G 8 1904
A 10 1914
T 14 1926
T 9 1934
T 12 1947
C 10 1959
A 9 1968
C 9 1978
T 7 1993
C 4 2004
A 7 2019
C 7 2031
A 7 2044
A 7 2058
A 5 2067
G 8 2078
A 9 2090
T 7 2103
A 7 2115
C 9 2126
C 8 2138
A 12 2147
T 12 2164
T 23 2174
A 14 2184
T 21 2198
T 7 2211
A 17 2221
T 16 2231
T 9 2239
A 14 2253
T 10 2268
G 10 2280
A 14 2293
C 10 2305
C 10 2316
T 15 2325
T 13 2342
A 9 2352
T 9 2363
C 9 2375
C 12 2390
C 7 2398
END_DNA

END_SEQUENCE
```
