## supplementary data 2 for "A long-hidden prevalent PCR artifact and its application in DNA library screening": EF72285236_EF72285236.phd.1

```
BEGIN_SEQUENCE EF72285236

BEGIN_COMMENT

CHROMAT_FILE: EF72285236
BASECALLER_VERSION: KB 1.4.2.6
TRACE_PROCESSOR_VERSION: KB 1.4.2.6
QUALITY_LEVELS: 99
TIME: Wed Apr 17 14:42:48 2024
TRACE_ARRAY_MIN_INDEX: 0
TRACE_ARRAY_MAX_INDEX: 5246
TRIM: -1 -1 -1.000000e+000
TRACE_PEAK_AREA_RATIO: -1.000000e+000
CHEM: term
DYE: big

END_COMMENT

BEGIN_DNA
C 6 2
C 7 20
C 9 35
C 7 48
T 6 67
T 11 77
T 6 86
G 11 98
T 9 108
A 7 116
A 6 133
A 9 141
A 9 151
A 6 161
A 9 171
T 6 180
A 6 190
A 9 205
T 6 221
T 5 236
A 4 245
G 9 261
A 14 276
T 10 285
A 8 294
G 10 308
A 14 319
G 11 333
C 10 349
A 11 360
A 11 372
T 10 379
T 9 389
G 30 403
C 9 417
T 10 425
T 16 440
T 16 452
T 17 467
T 13 479
T 18 493
A 17 506
T 22 515
A 28 528
A 12 542
A 10 554
G 17 571
C 11 581
G 18 591
C 11 601
C 8 612
C 5 628
T 22 639
T 18 654
T 21 666
G 11 683
T 5 688
A 15 706
C 24 716
A 24 726
A 18 736
A 23 747
A 18 759
A 20 772
A 27 783
G 14 798
C 18 808
G 11 820
G 9 835
G 21 848
C 18 858
T 17 869
C 12 883
C 18 895
C 17 905
C 21 918
G 11 934
C 7 941
C 9 958
C 21 969
C 10 977
C 25 990
C 18 1004
C 23 1014
C 12 1025
C 18 1038
T 13 1050
T 8 1064
A 9 1074
T 5 1082
A 11 1098
T 10 1108
C 12 1121
C 18 1132
T 13 1144
C 23 1156
T 13 1169
T 18 1181
C 18 1193
C 16 1204
C 9 1212
C 13 1226
G 10 1239
T 9 1250
T 8 1264
T 8 1272
T 24 1286
T 28 1296
T 34 1308
C 16 1320
T 11 1330
C 18 1342
T 11 1354
T 5 1370
C 11 1380
T 8 1388
C 5 1399
G 6 1414
A 18 1425
A 13 1436
C 9 1447
A 17 1457
G 21 1472
T 15 1478
G 17 1492
C 7 1504
C 10 1519
C 17 1530
T 13 1542
C 18 1554
A 13 1566
T 12 1576
T 24 1590
C 18 1604
A 18 1613
A 9 1623
C 13 1635
A 18 1645
T 13 1657
G 23 1670
T 5 1684
A 7 1693
A 10 1704
G 7 1719
C 18 1731
T 18 1743
G 18 1756
C 11 1768
A 10 1776
T 11 1790
C 18 1801
T 13 1811
C 8 1822
A 5 1829
T 5 1848
A 8 1860
G 18 1875
C 5 1889
A 16 1898
T 13 1909
G 15 1922
T 7 1928
C 9 1945
T 13 1956
A 12 1969
T 8 1978
C 10 1992
T 27 2005
T 9 2017
G 23 2030
C 7 2044
A 16 2055
A 5 2064
A 18 2078
G 13 2090
T 12 2103
G 21 2113
C 23 2125
A 13 2136
A 10 2147
C 13 2158
T 20 2170
G 23 2184
C 15 2197
G 12 2204
C 13 2218
G 10 2234
C 15 2246
G 7 2253
T 13 2268
G 15 2281
T 11 2289
G 13 2300
C 10 2317
T 10 2334
T 11 2350
G 23 2363
C 12 2374
G 10 2383
G 13 2401
T 18 2412
A 15 2424
A 7 2441
A 15 2448
C 11 2460
C 18 2470
C 10 2479
A 10 2492
T 10 2506
C 10 2520
T 10 2529
G 16 2544
G 7 2557
G 9 2566
T 5 2582
T 10 2592
T 10 2603
A 28 2615
C 17 2627
A 21 2637
C 16 2651
A 18 2662
T 19 2674
T 13 2686
G 21 2698
T 9 2707
G 25 2722
A 18 2736
T 10 2746
T 12 2760
G 23 2772
C 18 2783
G 5 2793
A 7 2810
T 13 2818
G 23 2831
C 13 2842
A 18 2854
T 10 2865
C 11 2877
C 8 2892
C 11 2905
C 9 2915
C 7 2924
A 19 2940
A 7 2950
G 27 2963
C 10 2975
C 16 2986
A 10 3000
C 10 3007
A 8 3018
A 10 3033
T 17 3045
C 13 3059
T 11 3066
C 15 3078
C 12 3092
T 10 3108
T 18 3120
G 18 3131
A 23 3143
T 12 3155
C 12 3165
A 13 3178
C 18 3189
A 11 3200
C 5 3214
A 5 3221
C 8 3233
G 9 3247
T 6 3256
C 6 3268
A 14 3285
T 7 3296
A 23 3305
T 13 3318
C 16 3331
A 23 3342
C 18 3353
A 21 3367
G 7 3378
A 34 3391
C 24 3402
A 13 3412
T 11 3427
C 12 3439
C 9 3454
A 6 3467
C 13 3476
C 9 3485
T 11 3500
G 27 3511
C 12 3526
A 19 3535
T 18 3546
A 27 3556
T 13 3569
A 25 3583
C 11 3596
T 10 3607
G 13 3617
T 6 3628
C 16 3643
G 13 3656
G 18 3669
A 35 3680
G 11 3691
A 27 3705
C 12 3717
A 23 3727
C 18 3738
C 8 3751
C 13 3762
T 18 3774
T 16 3789
G 27 3800
T 13 3809
T 16 3825
C 21 3837
C 15 3846
C 25 3859
A 19 3870
C 22 3881
A 7 3895
T 12 3906
C 11 3919
T 8 3932
A 9 3941
T 12 3953
G 10 3967
A 27 3980
A 8 3991
C 10 4004
T 18 4016
G 18 4029
A 18 4040
G 10 4050
A 13 4065
C 9 4075
A 12 4087
A 17 4100
T 10 4111
C 7 4124
A 5 4140
T 9 4149
T 12 4161
C 15 4175
T 11 4185
A 18 4197
T 30 4208
G 23 4220
G 19 4233
C 9 4245
C 10 4261
G 12 4272
T 9 4284
T 13 4295
T 10 4305
T 13 4319
A 8 4332
A 8 4341
A 27 4354
T 12 4366
T 15 4376
C 23 4391
A 12 4401
C 10 4414
T 9 4426
G 18 4440
T 14 4453
C 14 4463
T 11 4477
C 20 4488
C 13 4500
A 16 4514
A 13 4525
A 30 4537
T 13 4549
G 18 4561
C 5 4569
G 13 4582
A 12 4596
A 8 4607
G 10 4621
A 10 4631
C 27 4645
T 27 4657
C 39 4669
C 13 4683
C 34 4692
C 17 4702
G 13 4718
C 24 4727
T 17 4743
T 11 4756
T 17 4766
C 10 4782
T 18 4793
T 10 4803
G 19 4817
C 11 4830
T 10 4840
A 5 4857
C 12 4866
T 11 4877
A 10 4891
A 16 4901
A 13 4913
A 27 4923
T 8 4932
A 13 4946
A 10 4959
C 7 4971
C 7 4986
C 13 4998
T 12 5012
C 18 5023
A 10 5035
C 10 5050
C 13 5060
T 11 5071
G 13 5085
C 13 5099
T 10 5112
A 10 5120
A 13 5135
G 13 5145
A 10 5156
C 17 5173
C 10 5181
A 10 5196
C 26 5206
T 24 5218
C 34 5233
T 10 5246
END_DNA

END_SEQUENCE
```
