## supplementary data 2 for "A long-hidden prevalent PCR artifact and its application in DNA library screening": EF72285237_EF72285237.phd.1

```
BEGIN_SEQUENCE EF72285237

BEGIN_COMMENT

CHROMAT_FILE: EF72285237
BASECALLER_VERSION: KB 1.4.2.6
TRACE_PROCESSOR_VERSION: KB 1.4.2.6
QUALITY_LEVELS: 99
TIME: Wed Apr 17 14:42:49 2024
TRACE_ARRAY_MIN_INDEX: 0
TRACE_ARRAY_MAX_INDEX: 58
TRIM: -1 -1 -1.000000e+000
TRACE_PEAK_AREA_RATIO: -1.000000e+000
CHEM: term
DYE: big

END_COMMENT

BEGIN_DNA
N 0 10
N 0 22
N 0 34
N 0 46
N 0 58
END_DNA

END_SEQUENCE
```
