## supplementary data 2 for "A long-hidden prevalent PCR artifact and its application in DNA library screening": EF72285238_EF72285238.phd.1

```
BEGIN_SEQUENCE EF72285238

BEGIN_COMMENT

CHROMAT_FILE: EF72285238
BASECALLER_VERSION: KB 1.4.2.6
TRACE_PROCESSOR_VERSION: KB 1.4.2.6
QUALITY_LEVELS: 99
TIME: Wed Apr 17 14:42:49 2024
TRACE_ARRAY_MIN_INDEX: 0
TRACE_ARRAY_MAX_INDEX: 1917
TRIM: -1 -1 -1.000000e+000
TRACE_PEAK_AREA_RATIO: -1.000000e+000
CHEM: term
DYE: big

END_COMMENT

BEGIN_DNA
T 6 4
T 4 13
T 3 24
T 5 36
T 5 47
T 5 60
T 5 73
T 4 86
T 4 104
A 4 114
T 4 130
A 5 149
C 4 168
C 4 179
C 5 198
C 5 214
C 4 229
C 4 237
T 8 253
C 6 262
C 4 274
G 5 289
G 5 302
A 9 315
A 11 327
A 9 341
C 7 355
A 5 374
A 10 383
A 12 395
T 6 405
A 14 417
A 9 426
T 11 440
C 17 453
C 22 466
C 10 475
A 9 486
T 9 497
G 7 507
G 8 519
A 9 533
T 13 546
A 9 561
T 9 574
C 9 585
A 9 596
C 10 605
C 10 614
A 9 630
T 9 642
A 10 652
G 10 664
G 12 673
A 20 687
A 10 701
C 14 714
G 13 727
G 10 743
C 10 758
C 10 767
C 10 784
C 11 795
C 11 805
T 10 813
T 14 823
T 10 833
T 14 843
C 13 853
T 13 868
T 12 878
A 13 887
T 12 894
C 10 904
C 11 915
A 11 927
G 15 939
C 14 946
A 11 961
G 15 973
A 25 989
G 16 1002
G 13 1018
G 8 1029
A 13 1046
C 18 1062
T 11 1072
G 10 1086
G 10 1096
A 10 1111
A 34 1121
G 15 1131
C 14 1138
T 14 1151
C 11 1166
G 9 1179
A 16 1188
A 11 1196
G 9 1206
C 11 1223
G 10 1236
C 7 1248
A 7 1264
C 8 1277
C 9 1293
G 11 1305
T 14 1323
C 10 1334
G 10 1346
C 10 1363
A 10 1371
A 8 1390
A 10 1402
T 11 1415
C 10 1426
A 9 1439
G 10 1449
C 12 1458
C 16 1467
T 12 1479
A 11 1486
T 10 1498
A 11 1516
A 11 1528
A 13 1544
A 13 1558
T 10 1567
T 14 1579
A 24 1592
A 13 1606
A 18 1621
G 9 1631
A 19 1644
A 11 1656
G 16 1671
A 13 1683
T 9 1696
C 13 1711
T 18 1726
A 11 1740
A 11 1747
C 9 1762
T 11 1774
C 11 1790
T 10 1805
G 11 1817
A 8 1833
G 7 1844
A 18 1857
G 12 1870
C 11 1881
C 23 1896
G 10 1909
A 8 1917
END_DNA

END_SEQUENCE
```
