## supplementary data 2 for "A long-hidden prevalent PCR artifact and its application in DNA library screening": EF72285240_EF72285240.phd.1

```
BEGIN_SEQUENCE EF72285240

BEGIN_COMMENT

CHROMAT_FILE: EF72285240
BASECALLER_VERSION: KB 1.4.2.6
TRACE_PROCESSOR_VERSION: KB 1.4.2.6
QUALITY_LEVELS: 99
TIME: Wed Apr 17 14:42:49 2024
TRACE_ARRAY_MIN_INDEX: 0
TRACE_ARRAY_MAX_INDEX: 2398
TRIM: -1 -1 -1.000000e+000
TRACE_PEAK_AREA_RATIO: -1.000000e+000
CHEM: term
DYE: big

END_COMMENT

BEGIN_DNA
C 8 4
C 6 13
A 13 22
G 7 33
T 10 45
A 10 55
T 7 65
T 9 80
A 6 92
C 9 107
G 9 119
T 9 130
G 9 139
T 8 148
A 10 157
C 10 170
T 9 180
A 8 193
A 10 202
A 11 214
A 8 229
T 8 240
A 10 249
A 11 259
A 12 271
A 11 284
A 8 301
C 8 310
T 12 323
T 11 334
A 10 341
G 19 352
A 11 364
A 13 374
T 9 383
T 10 396
C 18 413
G 12 428
C 8 445
T 13 458
C 13 472
G 10 485
C 13 499
T 11 512
T 10 528
T 8 543
A 11 556
C 23 571
A 22 587
G 13 600
A 18 614
G 8 627
A 10 635
A 15 650
C 10 659
T 18 672
C 16 686
T 11 698
C 12 713
G 12 726
T 12 737
C 18 750
T 18 762
T 13 774
T 16 785
A 13 795
A 10 810
T 11 825
T 11 837
T 10 846
C 12 862
G 10 874
A 15 884
G 12 901
A 17 914
G 9 925
A 8 944
T 10 960
A 19 976
A 10 988
C 18 999
G 18 1011
G 9 1024
C 10 1038
C 13 1050
T 13 1063
T 11 1076
G 17 1087
C 10 1100
A 8 1112
A 25 1122
G 5 1131
A 15 1147
G 10 1157
T 18 1171
T 23 1184
G 27 1195
A 13 1210
A 13 1218
G 10 1231
G 6 1246
G 5 1267
T 7 1278
G 11 1293
G 10 1305
A 23 1317
C 12 1327
A 13 1340
C 14 1353
C 14 1372
C 18 1385
C 23 1398
C 34 1410
T 23 1424
G 18 1435
C 13 1448
C 13 1461
A 13 1475
A 18 1488
T 16 1500
A 10 1509
A 5 1522
G 10 1530
C 18 1542
C 13 1555
G 18 1567
A 11 1580
T 18 1593
G 16 1603
T 7 1617
C 12 1628
C 8 1640
A 14 1655
A 13 1666
T 13 1677
C 13 1688
C 30 1700
C 12 1711
T 10 1724
C 11 1735
T 21 1745
A 21 1760
G 16 1772
A 20 1784
A 13 1795
C 22 1807
A 8 1817
G 17 1830
T 13 1846
A 11 1855
G 10 1866
C 11 1878
A 14 1893
T 18 1903
T 19 1914
A 11 1927
A 13 1937
G 10 1954
T 10 1965
T 13 1976
G 12 1987
C 10 2000
C 10 2014
A 9 2027
G 8 2037
C 17 2051
T 10 2062
T 10 2078
T 11 2090
A 9 2098
C 9 2111
G 10 2122
A 10 2135
T 12 2146
G 11 2159
A 13 2168
C 11 2178
T 13 2193
G 18 2207
A 10 2221
C 10 2234
A 8 2242
T 9 2254
T 19 2271
T 10 2287
A 11 2296
T 18 2304
C 11 2314
C 19 2326
C 10 2338
C 10 2350
T 11 2361
C 13 2374
G 10 2386
A 5 2398
END_DNA

END_SEQUENCE
```
