## supplementary data 2 for "A long-hidden prevalent PCR artifact and its application in DNA library screening": EF72285241_EF72285241.phd.1

```
BEGIN_SEQUENCE EF72285241

BEGIN_COMMENT

CHROMAT_FILE: EF72285241
BASECALLER_VERSION: KB 1.4.2.6
TRACE_PROCESSOR_VERSION: KB 1.4.2.6
QUALITY_LEVELS: 99
TIME: Wed Apr 17 14:42:49 2024
TRACE_ARRAY_MIN_INDEX: 0
TRACE_ARRAY_MAX_INDEX: 2869
TRIM: -1 -1 -1.000000e+000
TRACE_PEAK_AREA_RATIO: -1.000000e+000
CHEM: term
DYE: big

END_COMMENT

BEGIN_DNA
C 7 3
T 9 12
A 9 22
G 6 31
G 7 43
G 10 54
C 6 66
T 9 74
A 9 84
C 9 97
T 9 106
A 9 117
A 14 132
A 14 140
G 13 147
G 13 157
G 13 168
G 10 177
G 18 193
G 13 206
A 13 220
A 10 234
A 8 250
A 10 264
T 10 274
T 18 285
A 8 297
A 14 304
T 13 317
C 14 328
A 11 338
C 18 350
C 17 364
C 12 381
C 17 392
T 13 410
A 12 428
A 7 445
A 11 453
G 12 465
A 10 474
A 9 486
A 10 500
A 9 509
A 10 523
A 10 532
G 12 548
G 23 561
A 29 574
G 6 589
A 21 600
A 15 608
C 12 621
T 22 632
C 18 647
T 18 661
C 10 675
G 11 685
T 11 693
G 12 703
T 10 714
T 16 726
A 8 737
T 7 753
T 7 763
G 11 779
A 12 792
A 10 803
T 9 817
C 8 825
T 7 837
A 10 852
G 11 866
A 6 883
G 12 896
G 11 904
G 5 921
T 8 929
G 17 943
T 10 951
G 18 967
G 11 981
G 21 991
T 18 1005
C 10 1019
C 10 1026
C 5 1037
T 10 1054
C 8 1063
T 8 1078
T 5 1086
A 13 1104
A 13 1121
C 8 1139
T 13 1153
G 10 1168
G 10 1178
A 10 1194
A 9 1204
G 11 1215
T 8 1224
T 13 1239
G 10 1252
G 18 1267
C 9 1283
C 10 1293
C 11 1303
A 15 1318
T 11 1332
T 10 1342
C 15 1358
T 10 1367
C 7 1385
T 14 1396
G 23 1411
A 10 1426
C 11 1436
C 5 1447
A 16 1465
A 12 1479
C 18 1496
T 8 1510
C 19 1521
C 14 1531
T 10 1548
C 11 1555
T 15 1565
T 10 1584
G 18 1596
A 11 1607
C 9 1622
A 8 1631
A 10 1644
T 10 1652
C 13 1666
A 7 1680
C 10 1691
G 11 1703
A 9 1718
T 14 1728
C 11 1741
A 13 1760
A 13 1777
C 27 1787
G 15 1796
A 13 1813
T 25 1830
T 19 1841
G 15 1851
T 12 1865
T 13 1877
A 11 1890
G 10 1906
A 9 1922
C 8 1932
C 11 1946
T 13 1959
G 23 1970
G 9 1982
A 9 2002
A 26 2016
G 24 2032
A 21 2043
G 5 2051
C 13 2064
G 27 2078
C 13 2090
G 11 2103
C 18 2119
A 13 2135
A 13 2153
A 10 2159
T 18 2171
G 17 2184
G 14 2194
G 10 2212
G 13 2226
C 15 2240
C 24 2251
G 11 2264
T 15 2272
C 10 2290
T 13 2301
C 11 2311
G 13 2323
A 12 2337
C 10 2349
C 10 2366
C 13 2382
T 10 2390
C 22 2403
C 26 2414
G 10 2427
C 11 2436
C 11 2448
C 10 2457
A 11 2470
C 13 2487
C 18 2505
C 10 2521
A 10 2533
C 12 2544
A 13 2557
T 12 2569
T 9 2584
G 7 2601
G 8 2615
G 13 2624
G 16 2635
G 18 2647
A 13 2658
G 13 2669
A 13 2679
C 18 2695
A 10 2709
G 14 2716
A 9 2728
A 9 2742
T 10 2754
T 15 2761
T 13 2776
T 18 2791
G 12 2804
C 10 2819
T 10 2834
G 8 2842
A 13 2856
T 10 2869
END_DNA

END_SEQUENCE
```
