## supplementary data 2 for "A long-hidden prevalent PCR artifact and its application in DNA library screening": EF72285242_EF72285242.phd.1

```
BEGIN_SEQUENCE EF72285242

BEGIN_COMMENT

CHROMAT_FILE: EF72285242
BASECALLER_VERSION: KB 1.4.2.6
TRACE_PROCESSOR_VERSION: KB 1.4.2.6
QUALITY_LEVELS: 99
TIME: Wed Apr 17 14:42:57 2024
TRACE_ARRAY_MIN_INDEX: 0
TRACE_ARRAY_MAX_INDEX: 2398
TRIM: -1 -1 -1.000000e+000
TRACE_PEAK_AREA_RATIO: -1.000000e+000
CHEM: term
DYE: big

END_COMMENT

BEGIN_DNA
A 13 3
T 7 17
T 6 37
T 11 50
A 6 64
T 6 75
T 7 94
T 16 108
T 19 121
A 8 133
A 10 143
A 12 155
A 9 162
A 10 173
A 8 184
T 14 191
A 10 204
A 10 218
T 8 235
T 8 248
T 15 256
G 11 268
C 9 279
C 16 295
A 11 308
T 10 317
T 9 328
C 13 343
G 7 358
A 5 365
A 10 379
A 18 392
A 12 404
C 18 415
A 10 427
T 12 436
G 16 453
A 13 463
A 10 474
A 12 488
C 11 501
C 15 510
G 8 528
C 13 542
T 23 556
C 14 569
A 11 577
C 10 593
T 13 603
T 14 613
A 10 628
A 18 642
A 13 654
C 21 665
G 13 680
G 13 694
A 29 708
G 8 718
A 29 732
A 14 743
C 10 751
T 34 765
C 28 778
T 20 790
C 13 804
T 10 817
G 13 829
C 13 841
T 16 855
T 10 865
T 13 877
A 15 888
C 12 899
C 10 910
G 10 923
C 10 937
C 7 947
G 10 960
A 13 976
C 12 985
C 8 997
G 8 1014
A 5 1028
T 8 1037
G 13 1052
A 12 1067
A 8 1080
C 17 1090
C 19 1102
T 11 1114
C 10 1127
C 10 1136
T 16 1153
T 18 1166
G 32 1178
C 13 1191
T 10 1205
A 14 1214
G 8 1226
A 14 1241
T 6 1261
T 22 1276
G 25 1288
A 13 1299
C 18 1311
G 16 1324
G 18 1337
A 36 1350
C 8 1362
C 9 1373
G 26 1385
C 9 1399
A 17 1411
C 10 1419
G 10 1431
C 10 1444
A 11 1454
C 18 1466
C 13 1479
C 18 1491
C 16 1502
T 29 1516
G 34 1528
C 13 1540
C 11 1553
C 8 1564
C 13 1576
A 11 1588
A 8 1603
C 10 1612
G 27 1625
C 34 1637
C 27 1649
G 34 1660
C 24 1673
T 39 1687
G 23 1698
G 18 1709
A 9 1725
C 27 1735
G 18 1747
A 25 1759
T 15 1774
C 10 1783
C 13 1795
G 13 1808
T 11 1819
T 13 1831
G 12 1844
A 5 1860
T 9 1870
A 21 1881
G 13 1897
C 6 1906
A 8 1918
T 27 1932
T 19 1945
G 10 1954
T 11 1968
C 5 1976
T 7 1991
T 26 2002
T 15 2012
T 11 2025
A 15 2034
G 8 2049
C 10 2060
T 16 2072
T 10 2087
T 5 2095
A 10 2107
A 24 2119
G 9 2135
A 13 2146
A 13 2162
T 12 2171
C 14 2183
G 12 2196
G 10 2207
G 13 2223
A 10 2238
T 9 2248
T 12 2260
A 16 2271
C 10 2279
T 14 2294
G 11 2305
T 10 2319
T 13 2333
G 11 2348
T 10 2360
T 18 2374
T 9 2389
A 5 2398
END_DNA

END_SEQUENCE
```
