## supplementary data 2 for "A long-hidden prevalent PCR artifact and its application in DNA library screening": EF72285243_EF72285243.phd.1

```
BEGIN_SEQUENCE EF72285243

BEGIN_COMMENT

CHROMAT_FILE: EF72285243
BASECALLER_VERSION: KB 1.4.2.6
TRACE_PROCESSOR_VERSION: KB 1.4.2.6
QUALITY_LEVELS: 99
TIME: Wed Apr 17 14:42:58 2024
TRACE_ARRAY_MIN_INDEX: 0
TRACE_ARRAY_MAX_INDEX: 6220
TRIM: -1 -1 -1.000000e+000
TRACE_PEAK_AREA_RATIO: -1.000000e+000
CHEM: term
DYE: big

END_COMMENT

BEGIN_DNA
A 14 3
G 6 12
G 3 29
C 6 38
G 4 48
G 6 65
T 9 79
T 5 93
G 5 108
G 8 121
T 4 130
A 5 144
A 4 157
T 14 166
T 9 174
G 12 190
A 12 200
A 13 210
A 11 219
T 4 228
T 5 243
T 6 258
A 11 272
C 9 283
T 9 295
T 9 311
C 12 329
C 9 346
T 13 360
C 11 372
C 10 387
G 27 401
G 14 416
A 13 430
A 17 440
T 17 450
G 12 461
C 9 475
G 16 489
A 11 500
C 11 511
T 10 519
C 15 531
C 10 545
A 10 557
C 14 569
T 17 583
A 11 595
G 10 608
G 14 618
G 18 631
A 11 644
T 11 655
A 13 668
C 18 679
C 23 692
G 16 705
G 21 716
A 17 729
G 10 745
A 11 755
C 11 774
T 18 786
C 23 798
T 23 812
T 23 824
G 27 837
G 13 848
C 13 860
T 14 871
T 12 882
G 30 897
G 16 909
C 13 924
C 10 939
C 13 954
G 13 969
G 18 978
G 12 990
G 19 1004
G 23 1015
C 8 1026
T 13 1038
G 30 1051
G 23 1062
G 30 1073
G 23 1086
G 10 1099
T 10 1110
G 10 1125
G 7 1139
G 14 1150
G 10 1157
G 16 1170
G 18 1187
A 9 1204
G 9 1215
T 8 1228
A 16 1245
G 34 1258
T 13 1269
G 21 1282
A 13 1292
C 15 1303
T 12 1314
G 13 1328
G 11 1341
A 23 1353
C 13 1365
C 13 1377
G 13 1388
G 30 1399
A 34 1411
C 12 1423
G 34 1433
G 18 1446
A 23 1458
G 17 1469
G 14 1483
G 30 1493
C 18 1504
A 13 1516
G 23 1528
A 13 1539
A 18 1552
C 12 1563
T 10 1577
A 19 1584
T 12 1595
G 34 1608
G 11 1622
C 18 1633
C 16 1644
G 10 1657
G 13 1670
T 11 1683
G 23 1694
A 10 1706
G 11 1718
A 13 1729
T 13 1742
T 23 1754
T 12 1767
C 18 1778
C 8 1789
A 14 1798
G 30 1811
G 24 1822
T 11 1836
G 31 1847
A 11 1858
G 27 1872
G 11 1886
C 18 1897
T 18 1909
T 13 1920
G 27 1932
T 11 1943
C 11 1955
C 6 1969
C 7 1979
T 10 1992
G 11 2005
C 9 2020
A 10 2034
G 22 2049
T 7 2061
G 18 2076
A 23 2092
G 10 2107
A 18 2118
T 6 2128
A 10 2141
A 12 2151
A 16 2163
G 13 2176
A 10 2189
G 6 2199
T 13 2212
G 23 2226
A 18 2237
G 10 2248
A 6 2262
C 10 2272
T 12 2286
G 34 2298
A 18 2310
C 7 2321
G 13 2335
T 15 2343
C 17 2356
T 9 2372
C 18 2382
G 23 2392
A 12 2406
G 13 2418
G 17 2429
C 7 2443
C 12 2454
T 13 2467
T 13 2479
C 10 2492
C 7 2501
C 13 2513
C 10 2524
A 10 2536
T 10 2548
T 9 2560
C 10 2570
A 11 2581
A 11 2594
C 16 2610
A 13 2618
T 12 2629
G 12 2641
A 12 2652
G 18 2664
C 12 2678
G 18 2690
T 13 2701
C 10 2713
T 12 2726
A 15 2740
A 13 2747
T 13 2759
C 9 2771
A 8 2780
T 8 2795
G 10 2807
A 10 2818
C 13 2830
T 10 2841
T 23 2854
G 28 2866
T 5 2880
A 20 2889
A 7 2899
G 12 2912
A 10 2922
T 10 2936
T 7 2950
G 24 2961
A 13 2974
A 13 2986
G 10 2997
A 10 3009
A 10 3020
A 13 3030
C 13 3042
A 10 3055
G 7 3069
C 10 3080
T 5 3089
A 12 3102
A 15 3113
A 15 3125
T 13 3137
G 34 3150
T 8 3163
T 10 3174
T 13 3186
T 11 3198
G 23 3212
A 27 3223
G 14 3233
G 16 3246
G 10 3257
G 8 3268
G 17 3283
G 13 3295
G 17 3305
C 11 3318
C 22 3328
C 23 3341
A 16 3352
A 14 3366
G 23 3376
T 7 3390
A 6 3400
C 11 3415
A 11 3426
A 9 3435
G 11 3449
C 18 3461
A 10 3473
T 13 3483
A 13 3495
A 9 3508
G 11 3519
T 7 3533
T 7 3544
G 8 3553
A 13 3566
C 13 3579
T 18 3591
G 28 3604
C 21 3618
C 15 3630
A 14 3645
T 11 3656
T 13 3670
G 10 3684
A 9 3700
G 23 3713
G 13 3727
G 6 3743
G 7 3754
G 22 3769
G 23 3779
T 11 3789
C 20 3801
T 13 3812
T 16 3824
G 13 3839
C 10 3847
T 20 3861
G 28 3874
G 13 3886
T 13 3897
A 13 3908
T 15 3918
C 13 3932
T 12 3948
C 10 3961
G 20 3980
G 9 3992
G 10 4005
C 11 4018
T 13 4031
C 11 4042
A 9 4055
G 5 4069
G 9 4077
A 27 4090
A 10 4101
G 34 4113
G 22 4128
C 18 4139
G 17 4151
G 29 4164
T 13 4176
T 18 4188
A 18 4201
G 11 4214
T 13 4225
G 34 4237
A 9 4251
G 8 4268
A 13 4281
A 18 4296
T 12 4308
G 38 4321
G 13 4335
A 10 4347
C 13 4360
A 12 4372
G 13 4384
A 21 4396
T 10 4406
T 22 4421
C 16 4432
A 18 4448
T 12 4461
A 7 4476
A 8 4485
G 18 4497
G 8 4509
T 6 4520
A 8 4533
G 11 4544
A 10 4558
C 8 4572
G 18 4588
A 5 4604
G 10 4615
G 18 4629
G 18 4645
C 20 4659
A 7 4676
G 13 4684
G 13 4701
G 18 4713
G 18 4725
C 7 4740
T 10 4751
T 13 4763
G 27 4777
C 10 4793
A 16 4801
A 6 4812
A 10 4826
C 10 4841
A 13 4856
G 8 4872
G 13 4886
T 12 4898
C 8 4912
T 18 4924
G 23 4937
A 24 4950
G 11 4961
T 12 4975
T 11 4987
T 11 4999
G 29 5010
G 15 5024
T 5 5032
T 18 5047
T 23 5059
G 29 5071
C 7 5080
T 13 5096
T 13 5113
T 17 5127
T 6 5139
T 6 5156
C 13 5169
G 14 5182
A 8 5191
A 13 5204
A 23 5217
G 13 5229
T 16 5240
C 15 5251
T 9 5262
T 13 5275
C 8 5290
C 8 5300
C 13 5313
C 10 5326
T 20 5338
T 18 5348
G 23 5361
T 10 5372
C 10 5384
G 10 5393
G 10 5408
T 5 5424
G 24 5434
T 10 5446
T 13 5457
G 23 5468
T 10 5477
G 19 5487
T 10 5503
G 11 5518
G 18 5530
G 23 5541
G 10 5553
T 6 5565
C 7 5581
G 8 5591
C 8 5605
C 10 5614
C 7 5627
A 7 5637
C 9 5654
G 13 5669
A 8 5684
T 13 5695
C 17 5705
T 30 5717
G 15 5731
C 18 5741
C 13 5753
A 13 5765
C 22 5776
C 12 5789
C 11 5803
G 16 5814
G 8 5828
C 8 5839
G 18 5853
C 21 5868
G 13 5879
T 18 5891
A 18 5905
C 18 5918
T 18 5929
C 11 5939
C 13 5953
A 14 5967
A 8 5976
C 8 5992
G 11 6003
C 10 6018
G 13 6033
A 5 6046
G 5 6055
T 15 6069
G 33 6080
A 12 6093
C 12 6104
T 12 6120
T 23 6134
G 13 6149
A 8 6159
T 18 6170
G 23 6184
G 10 6198
A 8 6207
C 10 6220
END_DNA

END_SEQUENCE
```
