## supplementary data 2 for "A long-hidden prevalent PCR artifact and its application in DNA library screening": EF72285244_EF72285244.phd.1

```
BEGIN_SEQUENCE EF72285244

BEGIN_COMMENT

CHROMAT_FILE: EF72285244
BASECALLER_VERSION: KB 1.4.2.6
TRACE_PROCESSOR_VERSION: KB 1.4.2.6
QUALITY_LEVELS: 99
TIME: Wed Apr 17 14:42:57 2024
TRACE_ARRAY_MIN_INDEX: 0
TRACE_ARRAY_MAX_INDEX: 4303
TRIM: -1 -1 -1.000000e+000
TRACE_PEAK_AREA_RATIO: -1.000000e+000
CHEM: term
DYE: big

END_COMMENT

BEGIN_DNA
C 8 3
G 6 17
G 6 27
A 4 42
A 5 54
A 4 64
A 5 81
A 6 96
A 4 112
A 4 122
T 4 129
T 7 138
T 5 148
C 5 161
A 5 168
A 8 182
A 8 193
T 5 200
T 10 216
G 7 232
A 6 244
C 13 261
C 27 276
C 24 288
C 11 298
C 11 307
T 13 319
T 8 330
G 7 345
C 7 364
T 8 379
T 13 390
C 10 400
A 12 418
C 13 431
G 10 444
G 27 453
C 10 463
C 7 482
C 6 493
C 18 508
C 13 522
G 8 534
A 8 549
G 12 559
C 13 567
G 13 583
C 7 601
A 13 611
T 11 621
C 23 631
A 9 641
T 14 654
A 8 663
A 5 679
C 10 689
C 11 703
C 10 721
G 10 733
T 12 745
T 11 759
C 13 770
G 13 781
C 13 792
A 27 805
C 8 816
T 19 830
A 11 839
G 12 853
C 13 861
A 6 877
G 6 888
G 5 904
A 7 926
A 8 935
C 11 946
T 11 956
T 10 970
T 9 984
T 7 993
T 10 1005
C 8 1017
C 7 1025
C 5 1042
T 5 1053
A 10 1070
T 8 1087
G 9 1103
C 5 1120
C 5 1129
A 5 1147
G 10 1158
G 11 1168
T 10 1182
A 9 1196
G 7 1205
G 13 1217
G 16 1227
G 18 1241
A 8 1257
T 11 1266
C 18 1278
C 16 1291
C 14 1304
C 8 1317
T 10 1327
T 10 1340
A 10 1359
T 13 1376
A 12 1391
A 18 1410
G 10 1423
T 12 1432
A 11 1444
A 13 1454
C 11 1465
C 13 1479
G 9 1494
C 13 1507
A 18 1519
C 9 1531
T 13 1541
G 22 1552
T 12 1566
A 12 1578
G 7 1600
C 11 1609
A 15 1621
C 11 1631
C 11 1645
C 12 1656
C 23 1669
T 34 1682
G 24 1693
T 11 1703
C 12 1718
C 13 1730
C 13 1740
C 10 1752
C 9 1762
C 13 1775
C 8 1788
T 7 1805
C 13 1812
G 10 1824
G 11 1838
T 18 1847
G 18 1859
G 12 1871
A 13 1886
A 11 1899
G 12 1910
A 12 1918
C 13 1930
C 10 1942
T 11 1953
C 13 1966
G 15 1978
A 10 1996
G 10 2003
A 19 2014
C 13 2025
C 13 2037
A 18 2050
T 13 2064
T 13 2079
G 13 2093
C 13 2106
A 18 2120
T 16 2133
T 13 2143
A 13 2154
A 15 2166
T 12 2177
A 9 2188
T 11 2201
A 10 2212
T 10 2222
A 13 2234
T 8 2246
G 6 2261
T 8 2272
A 11 2286
A 10 2298
T 12 2315
A 10 2329
T 26 2340
G 13 2349
T 7 2367
A 12 2377
C 10 2386
T 11 2400
G 12 2411
G 11 2424
C 11 2434
A 11 2444
G 13 2457
A 10 2470
T 13 2484
T 16 2497
C 16 2508
C 9 2516
T 8 2531
C 10 2543
T 11 2552
A 13 2565
A 11 2578
A 12 2593
C 19 2601
C 15 2612
C 13 2627
C 13 2637
C 11 2648
T 8 2659
T 10 2675
G 13 2687
G 13 2698
G 5 2709
C 12 2725
G 18 2736
C 11 2747
T 12 2758
G 13 2771
C 10 2785
G 12 2798
G 10 2808
C 8 2823
A 11 2832
G 21 2843
A 14 2856
C 11 2866
T 13 2879
G 13 2891
C 13 2902
T 10 2914
A 11 2927
A 13 2940
T 10 2951
A 13 2962
A 17 2974
G 19 2984
C 14 2994
T 10 3010
G 12 3021
C 11 3032
A 11 3049
G 17 3062
A 11 3073
A 11 3087
T 10 3098
G 12 3108
T 12 3120
C 12 3131
A 9 3142
T 8 3156
T 8 3166
C 10 3181
A 18 3193
T 13 3205
G 12 3215
C 13 3229
T 18 3243
A 10 3255
A 12 3265
C 13 3278
C 13 3290
G 11 3301
G 8 3312
A 11 3326
A 13 3337
A 12 3349
C 13 3361
A 11 3372
G 10 3382
G 8 3399
C 10 3409
T 11 3422
G 24 3434
C 11 3444
G 10 3454
G 13 3468
G 18 3481
A 11 3493
A 10 3508
A 13 3518
G 18 3528
G 10 3541
A 8 3551
A 10 3564
T 10 3574
A 10 3587
A 10 3601
T 10 3612
G 10 3625
G 14 3636
T 9 3646
T 10 3657
A 10 3668
T 9 3680
A 11 3695
G 11 3709
G 9 3724
A 11 3735
T 14 3746
T 10 3756
T 10 3766
T 11 3776
T 15 3786
T 10 3796
G 11 3809
C 11 3818
C 16 3828
G 11 3839
T 11 3853
G 14 3863
G 9 3873
A 12 3883
T 7 3896
G 7 3907
G 17 3920
G 7 3932
C 9 3942
C 10 3955
T 13 3967
T 8 3983
A 7 3991
C 8 4005
T 12 4014
G 9 4026
G 12 4035
A 12 4052
A 9 4059
C 11 4071
T 9 4087
T 17 4100
C 9 4112
A 5 4120
A 6 4132
T 9 4144
T 9 4157
C 8 4172
T 15 4182
T 7 4193
T 7 4204
C 7 4216
C 7 4227
T 7 4239
C 7 4252
G 9 4264
G 9 4277
C 5 4289
T 10 4303
END_DNA

END_SEQUENCE
```
