## supplementary data 2 for "A long-hidden prevalent PCR artifact and its application in DNA library screening": EF72285245_EF72285245.phd.1

```
BEGIN_SEQUENCE EF72285245

BEGIN_COMMENT

CHROMAT_FILE: EF72285245
BASECALLER_VERSION: KB 1.4.2.6
TRACE_PROCESSOR_VERSION: KB 1.4.2.6
QUALITY_LEVELS: 99
TIME: Wed Apr 17 14:42:57 2024
TRACE_ARRAY_MIN_INDEX: 0
TRACE_ARRAY_MAX_INDEX: 1901
TRIM: -1 -1 -1.000000e+000
TRACE_PEAK_AREA_RATIO: -1.000000e+000
CHEM: term
DYE: big

END_COMMENT

BEGIN_DNA
T 6 9
A 4 23
C 5 44
C 5 62
A 9 80
T 4 97
T 4 111
C 4 135
G 5 151
T 5 170
G 15 187
T 4 208
A 6 223
C 7 235
C 7 248
C 5 262
C 8 273
T 8 285
C 5 299
C 11 305
C 5 316
C 5 322
C 5 334
T 5 359
C 5 373
C 6 392
C 6 406
T 13 426
T 7 444
T 9 467
A 8 487
A 16 503
A 18 516
A 12 529
A 12 540
A 17 550
A 17 565
C 9 577
G 11 595
A 6 609
G 12 628
A 13 645
G 18 659
G 13 672
C 9 686
C 16 698
T 10 713
C 11 721
T 11 739
A 14 749
T 9 763
C 9 784
G 10 797
C 10 809
A 10 822
G 11 834
A 10 849
A 11 860
A 18 872
A 10 885
A 5 898
T 5 918
A 11 930
C 10 946
A 12 962
G 10 976
A 17 990
A 8 1008
A 18 1022
T 13 1038
G 25 1054
T 12 1069
C 10 1082
T 5 1096
C 5 1105
T 13 1118
T 13 1130
A 13 1143
T 11 1156
A 12 1173
A 11 1187
G 18 1206
G 19 1223
C 6 1235
C 7 1250
T 10 1262
C 10 1275
T 19 1288
T 17 1298
G 13 1311
G 9 1326
T 13 1338
G 10 1349
A 7 1365
A 13 1373
C 13 1386
A 13 1398
T 16 1409
G 18 1423
A 5 1436
A 12 1455
T 10 1471
C 16 1482
A 6 1496
C 13 1506
C 12 1516
A 9 1534
A 7 1549
T 5 1568
C 8 1580
A 10 1594
C 13 1609
C 12 1625
C 7 1639
C 13 1649
C 9 1661
C 10 1679
A 19 1696
T 10 1706
A 18 1716
T 15 1728
C 13 1744
C 18 1755
T 18 1766
C 14 1777
T 12 1792
T 9 1805
T 10 1816
C 16 1828
C 10 1837
C 13 1847
T 7 1858
A 13 1872
T 6 1884
A 7 1901
END_DNA

END_SEQUENCE
```
