## supplementary data 2 for "A long-hidden prevalent PCR artifact and its application in DNA library screening": EF72285246_EF72285246.phd.1

```
BEGIN_SEQUENCE EF72285246

BEGIN_COMMENT

CHROMAT_FILE: EF72285246
BASECALLER_VERSION: KB 1.4.2.6
TRACE_PROCESSOR_VERSION: KB 1.4.2.6
QUALITY_LEVELS: 99
TIME: Wed Apr 17 14:42:57 2024
TRACE_ARRAY_MIN_INDEX: 0
TRACE_ARRAY_MAX_INDEX: 2875
TRIM: -1 -1 -1.000000e+000
TRACE_PEAK_AREA_RATIO: -1.000000e+000
CHEM: term
DYE: big

END_COMMENT

BEGIN_DNA
C 11 9
G 5 21
T 4 28
T 5 39
G 4 48
T 4 56
T 5 70
T 4 85
A 4 96
T 4 104
A 5 120
C 5 133
C 4 140
C 5 152
C 5 165
C 4 180
C 5 189
C 7 197
T 4 206
G 7 224
C 6 240
G 7 254
C 5 267
G 5 285
C 7 297
A 12 312
T 9 329
T 10 344
C 13 361
A 10 371
T 10 387
T 10 402
C 12 417
C 10 429
C 19 446
A 19 456
C 15 469
C 17 480
T 13 490
C 21 500
A 9 513
C 10 521
A 18 532
A 10 541
A 12 556
T 10 568
C 10 581
G 7 593
A 8 609
C 8 622
G 11 629
G 15 640
C 11 651
T 10 664
T 13 672
T 15 680
A 13 691
C 12 703
C 10 718
A 8 728
C 12 742
G 12 754
G 10 763
A 9 778
A 10 790
T 7 802
G 10 817
C 5 834
A 5 844
C 5 861
C 8 872
G 11 889
A 11 901
C 18 917
A 12 933
T 13 946
T 11 961
A 13 977
A 9 991
C 14 1002
C 10 1018
T 18 1029
C 11 1039
T 10 1052
T 12 1060
T 11 1069
A 13 1084
C 8 1099
T 10 1109
T 8 1119
A 13 1131
C 9 1144
A 10 1153
C 23 1160
C 13 1168
T 13 1184
T 10 1200
T 12 1208
C 11 1218
C 18 1231
C 13 1245
A 10 1260
A 9 1277
T 6 1288
A 13 1304
C 12 1318
A 14 1335
A 9 1347
C 12 1360
A 13 1371
A 11 1384
A 10 1395
A 23 1406
A 11 1417
G 8 1425
G 13 1438
G 13 1450
C 13 1464
A 11 1477
T 8 1487
T 16 1505
G 11 1518
A 13 1530
A 11 1543
A 10 1556
A 5 1566
A 9 1587
T 11 1600
C 17 1618
A 11 1629
A 13 1642
G 18 1656
T 9 1669
C 13 1689
A 10 1701
A 12 1715
T 13 1730
C 11 1739
C 12 1757
T 11 1768
T 10 1782
T 13 1791
C 11 1800
C 18 1811
G 8 1823
C 8 1832
C 13 1846
T 10 1858
C 11 1869
C 9 1880
G 11 1896
G 13 1909
C 12 1923
T 7 1938
A 18 1950
A 6 1961
A 13 1977
T 11 1993
G 12 2006
T 9 2020
C 10 2037
T 13 2050
G 24 2062
A 18 2080
G 13 2097
T 11 2105
C 10 2115
T 7 2132
T 5 2141
G 10 2156
T 12 2170
A 10 2182
T 12 2199
A 8 2209
T 13 2227
G 11 2239
T 9 2254
A 13 2267
A 9 2279
A 10 2287
C 11 2302
T 13 2314
G 10 2326
T 10 2334
C 14 2345
G 15 2356
C 9 2368
T 11 2382
C 10 2393
A 5 2412
T 10 2421
G 10 2435
C 9 2446
C 8 2462
T 11 2474
A 5 2489
C 18 2498
G 13 2508
C 13 2524
A 10 2538
C 11 2548
A 13 2558
T 13 2566
C 15 2575
T 10 2591
A 13 2607
A 10 2617
C 15 2631
A 11 2643
C 11 2651
A 11 2661
C 10 2673
C 12 2686
T 10 2701
A 15 2710
A 34 2725
A 13 2741
A 19 2756
T 23 2773
A 13 2789
A 13 2806
A 10 2813
C 11 2827
T 10 2838
T 12 2851
G 13 2863
A 13 2875
END_DNA

END_SEQUENCE
```
