## supplementary data 2 for "A long-hidden prevalent PCR artifact and its application in DNA library screening": EF72285247_EF72285247.phd.1

```
BEGIN_SEQUENCE EF72285247

BEGIN_COMMENT

CHROMAT_FILE: EF72285247
BASECALLER_VERSION: KB 1.4.2.6
TRACE_PROCESSOR_VERSION: KB 1.4.2.6
QUALITY_LEVELS: 99
TIME: Wed Apr 17 14:42:57 2024
TRACE_ARRAY_MIN_INDEX: 0
TRACE_ARRAY_MAX_INDEX: 1915
TRIM: -1 -1 -1.000000e+000
TRACE_PEAK_AREA_RATIO: -1.000000e+000
CHEM: term
DYE: big

END_COMMENT

BEGIN_DNA
A 5 4
T 3 12
T 3 28
T 2 42
T 2 51
A 14 63
A 12 72
G 3 79
T 4 94
C 3 112
T 5 124
G 5 135
T 6 147
T 5 161
T 5 176
T 6 192
T 6 204
T 5 216
C 5 231
C 4 247
C 5 259
C 4 271
C 4 287
C 4 298
C 4 314
C 5 323
T 6 341
T 6 355
C 4 370
C 5 381
C 4 391
T 4 407
T 5 419
T 5 429
C 6 450
A 5 470
T 5 482
A 4 493
A 5 507
T 7 517
A 9 530
T 4 545
T 5 554
A 9 567
G 5 579
T 5 592
T 9 603
A 9 614
A 8 624
G 5 640
G 4 656
G 5 665
A 6 677
T 6 689
T 6 699
C 6 711
C 6 717
T 12 730
A 12 743
T 9 757
C 6 770
A 6 780
A 4 790
C 4 807
A 6 819
T 7 829
A 10 842
G 6 853
A 9 868
A 9 878
C 10 890
A 9 898
A 6 911
A 6 926
A 9 939
A 4 952
A 12 969
T 5 986
C 9 1000
C 9 1015
T 9 1028
T 9 1041
T 7 1054
G 7 1065
T 7 1077
G 6 1089
T 6 1100
C 9 1113
C 9 1125
C 9 1133
T 15 1146
A 13 1155
A 9 1165
A 9 1177
T 9 1188
G 12 1194
T 9 1208
C 9 1219
A 12 1230
A 12 1238
G 18 1254
A 12 1266
G 5 1274
G 9 1286
G 11 1296
G 9 1310
A 8 1321
T 13 1334
T 9 1346
C 9 1354
T 17 1367
T 12 1380
G 10 1393
T 7 1404
T 9 1419
G 6 1436
A 9 1448
A 10 1460
T 10 1470
G 10 1479
T 10 1491
A 12 1507
A 6 1515
A 8 1530
A 8 1543
T 8 1556
T 8 1570
A 7 1585
C 6 1597
A 7 1613
A 9 1629
T 9 1645
T 10 1657
T 9 1668
T 9 1678
T 7 1692
G 9 1703
C 10 1712
C 9 1724
A 14 1735
C 9 1745
A 10 1758
A 12 1770
T 10 1781
T 9 1794
A 9 1805
A 9 1818
G 9 1828
C 7 1842
T 9 1857
A 10 1871
T 12 1887
T 7 1895
T 17 1905
C 8 1915
END_DNA

END_SEQUENCE
```
