## supplementary data 2 for "A long-hidden prevalent PCR artifact and its application in DNA library screening": EF72285248_EF72285248.phd.1

```
BEGIN_SEQUENCE EF72285248

BEGIN_COMMENT

CHROMAT_FILE: EF72285248
BASECALLER_VERSION: KB 1.4.2.6
TRACE_PROCESSOR_VERSION: KB 1.4.2.6
QUALITY_LEVELS: 99
TIME: Wed Apr 17 14:42:58 2024
TRACE_ARRAY_MIN_INDEX: 0
TRACE_ARRAY_MAX_INDEX: 3344
TRIM: -1 -1 -1.000000e+000
TRACE_PEAK_AREA_RATIO: -1.000000e+000
CHEM: term
DYE: big

END_COMMENT

BEGIN_DNA
T 6 2
A 5 14
C 6 30
G 4 52
C 4 69
C 4 81
T 5 96
T 4 109
T 4 128
G 4 140
T 4 162
C 4 170
T 5 186
C 6 200
A 4 214
G 10 223
C 4 244
C 7 250
C 5 260
C 5 272
C 6 281
C 4 289
C 8 300
C 6 313
C 6 328
C 7 340
T 10 356
C 10 371
C 5 388
G 5 397
C 7 423
T 13 443
A 10 464
A 10 484
G 5 503
T 21 517
A 10 533
A 8 543
T 7 565
A 13 577
C 13 595
G 10 606
T 10 616
T 12 632
T 12 645
T 10 661
A 9 674
G 10 690
A 10 701
C 8 718
C 13 727
T 13 737
C 9 747
C 10 762
A 11 777
A 17 797
T 10 814
C 16 825
C 17 834
A 15 845
A 10 857
A 5 874
A 12 885
A 5 905
G 13 918
A 13 931
C 10 944
A 11 957
C 13 968
A 10 986
A 10 999
A 9 1011
A 10 1026
C 9 1038
A 7 1057
T 11 1068
T 7 1087
T 10 1102
G 18 1113
T 10 1123
T 13 1135
C 13 1148
C 12 1161
T 13 1172
A 13 1184
A 13 1195
A 13 1206
T 13 1218
T 13 1237
G 18 1254
C 13 1269
G 18 1284
G 11 1301
G 5 1322
G 22 1337
G 13 1348
G 25 1360
G 18 1373
G 12 1384
T 9 1399
A 11 1408
C 14 1419
G 6 1435
T 18 1447
G 9 1459
A 11 1478
A 18 1493
C 13 1514
C 13 1526
C 13 1538
C 16 1549
C 9 1563
A 13 1580
C 10 1597
A 18 1613
C 6 1632
C 11 1645
C 6 1655
C 13 1669
C 16 1678
C 10 1690
T 16 1701
C 11 1716
T 9 1726
A 5 1742
T 13 1749
T 11 1764
T 19 1775
C 8 1785
C 8 1798
A 12 1809
C 8 1822
A 13 1833
T 7 1844
A 12 1859
T 21 1872
A 19 1881
T 12 1891
C 10 1903
C 7 1918
T 10 1930
A 8 1951
T 8 1964
G 8 1979
G 10 1991
A 12 2003
C 9 2017
T 9 2032
T 5 2042
A 8 2059
T 10 2068
A 5 2085
A 13 2096
T 23 2108
G 13 2119
T 9 2131
T 11 2147
A 19 2156
A 12 2167
C 8 2180
C 12 2195
T 13 2208
G 11 2217
A 11 2228
C 5 2238
C 7 2254
A 12 2266
T 18 2277
T 9 2286
T 12 2299
T 10 2313
C 12 2323
T 6 2335
A 10 2353
C 13 2366
A 13 2380
A 18 2393
A 7 2406
C 18 2423
C 12 2439
T 11 2452
C 13 2464
G 13 2478
G 7 2493
T 5 2511
C 12 2523
A 10 2537
T 18 2547
G 13 2558
G 12 2570
G 11 2584
C 8 2594
C 8 2608
T 14 2619
A 5 2635
T 11 2644
T 13 2660
T 13 2677
G 6 2694
A 6 2707
T 6 2716
A 13 2729
T 10 2742
T 14 2760
C 17 2772
T 12 2783
C 7 2795
T 7 2811
C 7 2820
C 10 2835
T 10 2851
T 10 2868
A 10 2884
C 8 2899
T 9 2910
C 9 2923
A 5 2937
A 8 2945
T 8 2959
T 13 2971
G 13 2982
G 19 2991
T 15 3001
G 14 3016
A 8 3034
A 12 3046
C 23 3060
T 13 3076
T 13 3090
A 13 3104
T 8 3118
T 10 3128
C 13 3142
T 15 3158
G 10 3168
C 10 3179
C 12 3194
G 13 3207
C 13 3219
C 10 3230
C 19 3242
A 13 3253
G 10 3264
T 9 3275
G 13 3288
C 13 3301
C 7 3315
A 10 3332
C 5 3344
END_DNA

END_SEQUENCE
```
