## supplementary data 2 for "A long-hidden prevalent PCR artifact and its application in DNA library screening": EF72285250_EF72285250.phd.1

```
BEGIN_SEQUENCE EF72285250

BEGIN_COMMENT

CHROMAT_FILE: EF72285250
BASECALLER_VERSION: KB 1.4.2.6
TRACE_PROCESSOR_VERSION: KB 1.4.2.6
QUALITY_LEVELS: 99
TIME: Wed Apr 17 14:43:08 2024
TRACE_ARRAY_MIN_INDEX: 0
TRACE_ARRAY_MAX_INDEX: 3338
TRIM: -1 -1 -1.000000e+000
TRACE_PEAK_AREA_RATIO: -1.000000e+000
CHEM: term
DYE: big

END_COMMENT

BEGIN_DNA
C 6 2
T 5 16
T 3 32
T 3 43
C 3 51
T 5 65
T 4 80
T 4 89
G 5 102
A 5 118
T 5 130
T 5 139
A 5 153
C 4 167
C 5 177
C 4 189
C 5 198
C 5 208
C 4 219
C 5 231
C 5 243
C 6 255
A 4 266
C 5 275
C 4 285
G 5 299
A 5 313
A 4 329
C 5 341
A 6 352
T 6 368
A 9 381
C 4 396
A 4 406
C 7 419
A 9 436
C 8 449
G 8 462
T 7 470
A 9 482
A 7 498
C 8 511
C 8 521
C 5 532
C 9 545
G 6 555
T 9 571
C 10 581
C 10 593
T 13 605
G 7 621
A 8 632
A 10 645
T 9 655
C 10 666
T 10 676
T 15 688
A 11 701
A 18 710
A 17 718
A 12 729
A 18 737
C 10 751
A 18 763
T 11 776
G 28 792
T 14 807
T 12 816
T 11 827
T 13 835
T 13 844
A 10 854
T 11 868
A 13 879
T 13 888
A 13 898
G 15 909
C 17 924
C 13 936
C 10 950
T 23 958
T 16 966
T 28 977
G 18 991
A 13 1006
C 10 1014
A 10 1028
A 14 1037
A 11 1049
A 11 1065
G 10 1078
A 7 1091
A 8 1102
G 7 1114
T 8 1131
C 12 1141
C 10 1149
C 11 1168
C 12 1182
C 7 1199
C 10 1206
C 9 1221
C 11 1235
C 12 1245
C 10 1251
C 17 1262
T 12 1270
T 13 1280
A 17 1290
A 17 1308
C 11 1323
C 11 1335
T 19 1344
C 18 1354
T 18 1364
T 16 1375
T 12 1388
T 5 1403
C 14 1412
C 13 1425
T 12 1437
T 18 1448
T 14 1458
T 17 1466
T 23 1476
C 14 1487
T 12 1495
C 23 1504
T 18 1513
T 9 1523
T 11 1540
A 13 1553
A 13 1566
A 21 1572
A 15 1581
A 18 1596
G 10 1611
C 12 1619
A 11 1628
A 12 1640
C 13 1649
C 23 1658
T 14 1666
C 14 1678
T 10 1694
T 28 1706
C 15 1718
A 13 1726
C 10 1744
A 10 1751
T 12 1762
G 10 1775
T 10 1783
C 10 1794
A 10 1809
C 7 1825
T 14 1833
G 11 1846
C 9 1855
A 9 1863
A 10 1879
T 5 1894
T 10 1903
T 8 1913
G 10 1925
T 11 1934
G 14 1946
A 9 1963
T 12 1973
G 13 1985
A 9 1996
C 12 2004
T 13 2015
A 10 2024
T 9 2031
C 10 2044
T 14 2056
T 8 2064
G 18 2077
C 10 2089
A 13 2098
A 10 2107
A 13 2117
T 10 2129
T 13 2138
G 18 2148
C 13 2157
A 8 2167
C 13 2181
T 17 2196
G 18 2208
C 12 2219
T 8 2232
T 10 2239
G 11 2252
C 18 2262
C 10 2273
T 21 2280
G 13 2292
A 10 2311
A 10 2322
A 13 2332
A 19 2341
T 11 2351
G 16 2364
C 13 2373
T 11 2383
G 8 2397
T 16 2406
A 11 2418
A 9 2429
A 19 2438
C 13 2447
C 18 2457
A 8 2466
A 8 2478
T 11 2487
C 13 2499
T 10 2511
G 17 2523
G 10 2533
T 10 2544
T 10 2554
A 13 2564
T 10 2574
A 23 2585
C 13 2595
A 12 2605
C 15 2617
T 9 2629
T 10 2636
T 17 2647
G 23 2659
T 18 2670
G 23 2681
A 34 2692
T 18 2702
T 18 2713
G 10 2725
C 13 2733
A 9 2743
T 13 2755
T 13 2766
G 12 2778
C 13 2788
G 9 2797
T 10 2809
A 9 2822
T 10 2830
C 11 2843
C 8 2852
A 13 2867
A 29 2875
A 10 2886
G 17 2898
C 10 2908
C 11 2918
G 8 2932
C 11 2948
A 13 2961
C 11 2975
C 17 2985
C 10 2994
G 13 3007
G 12 3018
T 16 3028
T 13 3040
G 16 3051
A 30 3062
A 10 3075
A 16 3083
A 12 3093
C 17 3104
A 13 3114
C 10 3123
A 11 3135
T 12 3148
G 11 3158
A 13 3171
T 8 3185
A 10 3193
A 13 3208
A 9 3222
C 10 3234
A 8 3246
C 9 3256
A 13 3268
A 7 3284
A 24 3292
C 17 3303
T 10 3316
T 21 3326
C 21 3338
END_DNA

END_SEQUENCE
```
