## supplementary data 2 for "A long-hidden prevalent PCR artifact and its application in DNA library screening": EF72285251_EF72285251.phd.1

```
BEGIN_SEQUENCE EF72285251

BEGIN_COMMENT

CHROMAT_FILE: EF72285251
BASECALLER_VERSION: KB 1.4.2.6
TRACE_PROCESSOR_VERSION: KB 1.4.2.6
QUALITY_LEVELS: 99
TIME: Wed Apr 17 14:43:08 2024
TRACE_ARRAY_MIN_INDEX: 0
TRACE_ARRAY_MAX_INDEX: 2398
TRIM: -1 -1 -1.000000e+000
TRACE_PEAK_AREA_RATIO: -1.000000e+000
CHEM: term
DYE: big

END_COMMENT

BEGIN_DNA
A 5 2
A 3 20
G 2 34
G 5 43
G 5 53
G 5 64
G 3 73
G 6 87
G 5 101
G 3 116
T 5 125
A 5 138
A 7 152
T 5 163
T 7 178
A 6 190
T 5 205
G 6 214
G 7 226
G 5 242
G 5 257
G 5 271
G 5 278
C 9 289
G 9 303
A 6 316
A 6 323
T 9 335
A 8 347
A 7 353
A 13 364
T 8 379
A 11 387
C 5 395
G 4 405
A 6 420
T 5 432
T 10 440
C 6 454
A 6 469
G 10 483
A 12 494
T 9 508
A 6 521
G 6 532
T 9 548
G 9 558
T 6 574
C 10 584
C 12 594
C 14 606
T 12 617
A 9 629
T 5 640
A 6 652
T 12 664
G 9 675
T 7 685
C 10 698
A 6 711
C 6 723
G 16 736
G 4 750
C 4 771
T 6 783
T 9 797
A 9 814
G 10 830
G 13 840
G 17 852
A 9 863
G 17 876
A 16 890
A 12 898
C 12 910
G 9 926
T 12 935
G 9 949
G 20 960
G 8 972
A 9 982
A 13 993
C 9 1005
A 12 1017
T 6 1025
G 6 1039
T 13 1053
G 9 1067
A 9 1078
C 12 1088
G 9 1102
T 7 1112
A 9 1125
C 9 1139
C 7 1151
C 9 1163
T 8 1178
C 9 1192
G 7 1209
C 5 1225
G 6 1237
C 5 1251
C 9 1262
C 8 1274
C 9 1290
C 7 1300
C 7 1314
T 9 1322
A 12 1338
T 8 1349
A 9 1360
C 9 1376
G 7 1386
C 7 1401
C 8 1413
A 5 1429
T 6 1441
T 9 1449
T 9 1462
G 9 1475
G 9 1488
A 9 1501
A 12 1513
G 15 1521
A 12 1534
C 20 1545
C 10 1555
T 11 1567
G 9 1578
G 9 1593
A 8 1606
C 11 1616
G 9 1625
C 11 1636
G 10 1644
C 9 1660
T 9 1675
G 16 1686
G 14 1697
C 7 1714
T 5 1727
T 13 1743
A 11 1753
G 8 1765
G 8 1780
G 9 1792
A 10 1805
C 9 1815
G 10 1825
T 11 1839
T 12 1853
C 9 1861
G 11 1873
C 13 1886
T 9 1897
A 9 1912
T 9 1922
A 10 1933
G 13 1941
G 17 1956
T 7 1971
C 7 1983
T 9 1991
T 11 2005
A 9 2018
G 10 2029
G 9 2040
G 10 2052
T 11 2062
A 8 2072
T 9 2084
G 10 2095
C 9 2106
C 8 2118
T 9 2132
G 10 2145
T 9 2154
C 9 2167
G 13 2180
G 12 2187
C 11 2201
T 10 2215
C 9 2227
T 7 2238
T 6 2248
C 10 2263
T 11 2276
G 17 2288
G 9 2302
T 9 2315
G 10 2324
T 10 2333
C 10 2346
C 11 2361
C 9 2376
T 10 2387
A 8 2398
END_DNA

END_SEQUENCE
```
