## supplementary data 2 for "A long-hidden prevalent PCR artifact and its application in DNA library screening": EF72285252_EF72285252.phd.1

```
BEGIN_SEQUENCE EF72285252

BEGIN_COMMENT

CHROMAT_FILE: EF72285252
BASECALLER_VERSION: KB 1.4.2.6
TRACE_PROCESSOR_VERSION: KB 1.4.2.6
QUALITY_LEVELS: 99
TIME: Wed Apr 17 14:43:08 2024
TRACE_ARRAY_MIN_INDEX: 0
TRACE_ARRAY_MAX_INDEX: 1903
TRIM: -1 -1 -1.000000e+000
TRACE_PEAK_AREA_RATIO: -1.000000e+000
CHEM: term
DYE: big

END_COMMENT

BEGIN_DNA
A 6 3
C 3 11
T 4 27
A 3 43
T 3 53
A 3 68
A 5 79
A 4 90
T 6 105
G 6 119
A 5 133
A 5 144
G 4 152
C 6 167
A 9 178
T 5 191
C 6 204
G 10 215
T 7 223
C 10 232
G 8 244
G 9 259
A 9 271
C 9 280
C 7 291
C 11 306
C 9 321
T 5 334
T 9 347
T 8 359
T 6 367
A 10 382
A 12 392
A 9 404
T 9 415
T 9 429
C 9 442
G 12 450
A 21 462
T 9 470
C 9 485
T 6 495
A 11 503
G 9 517
A 9 529
C 4 538
A 11 554
A 4 568
G 9 577
C 14 591
G 14 604
T 13 616
T 13 631
T 13 642
T 8 653
T 9 669
G 5 682
A 10 697
T 9 708
A 5 720
A 4 734
T 6 745
A 6 757
C 4 771
G 9 788
A 9 799
T 9 813
T 6 823
T 12 838
G 9 852
T 9 864
G 9 879
G 7 890
A 6 904
G 12 917
A 10 930
A 13 940
A 13 953
G 10 965
T 9 978
G 9 992
G 19 1004
G 19 1015
A 8 1027
A 8 1039
C 9 1050
A 7 1060
T 7 1070
G 8 1080
C 7 1088
G 9 1100
G 9 1114
A 9 1123
C 9 1139
G 9 1150
C 8 1165
C 5 1177
C 10 1187
C 9 1198
C 12 1209
T 6 1224
T 13 1235
C 13 1246
G 9 1260
C 6 1276
A 4 1294
C 8 1306
C 10 1318
C 11 1327
C 10 1339
C 10 1352
C 9 1364
G 5 1376
A 9 1390
T 7 1402
A 8 1412
C 9 1423
C 18 1433
G 8 1444
T 9 1455
G 17 1468
A 9 1483
T 9 1496
A 9 1505
T 14 1517
G 13 1530
G 8 1544
A 10 1556
A 10 1566
G 7 1577
A 7 1591
C 8 1601
A 9 1611
T 10 1623
T 9 1636
G 9 1650
T 10 1661
C 8 1672
A 9 1684
C 9 1693
A 9 1703
C 9 1720
T 8 1734
T 10 1744
G 11 1756
T 12 1769
T 10 1782
A 15 1792
T 15 1803
C 14 1816
A 14 1826
T 9 1838
G 8 1852
A 9 1863
G 8 1872
C 9 1889
A 7 1903
END_DNA

END_SEQUENCE
```
