## supplementary data 2 for "A long-hidden prevalent PCR artifact and its application in DNA library screening": EF72285253_EF72285253.phd.1

```
BEGIN_SEQUENCE EF72285253

BEGIN_COMMENT

CHROMAT_FILE: EF72285253
BASECALLER_VERSION: KB 1.4.2.6
TRACE_PROCESSOR_VERSION: KB 1.4.2.6
QUALITY_LEVELS: 99
TIME: Wed Apr 17 14:43:08 2024
TRACE_ARRAY_MIN_INDEX: 0
TRACE_ARRAY_MAX_INDEX: 5301
TRIM: -1 -1 -1.000000e+000
TRACE_PEAK_AREA_RATIO: -1.000000e+000
CHEM: term
DYE: big

END_COMMENT

BEGIN_DNA
A 7 3
A 3 9
A 4 22
G 3 31
C 6 51
C 8 67
G 9 80
C 5 94
G 5 111
A 4 126
C 9 136
C 6 145
T 11 157
C 11 166
C 13 174
A 10 183
T 9 195
A 5 206
A 10 218
C 9 233
T 6 245
C 9 260
C 4 274
G 6 284
A 7 295
T 9 303
A 4 320
A 4 331
A 6 347
T 6 356
C 7 371
A 6 384
A 6 395
A 7 408
A 6 424
T 8 434
A 10 446
T 11 455
A 14 468
C 14 479
G 8 496
C 10 509
C 17 522
C 12 537
G 18 550
G 13 563
T 13 576
A 10 589
G 23 600
T 18 614
G 17 627
A 17 639
T 11 650
C 18 663
T 10 675
T 13 688
A 13 699
T 10 707
T 8 723
T 9 735
C 9 750
A 12 762
G 18 777
A 11 794
T 11 806
G 34 822
G 33 836
T 10 846
G 17 861
A 11 872
A 16 882
C 11 891
G 18 906
C 13 916
T 10 927
G 18 943
G 14 956
G 12 966
A 13 978
C 23 989
C 19 1001
T 20 1013
C 43 1027
T 19 1038
T 13 1051
A 18 1063
C 18 1074
G 10 1086
T 13 1097
G 34 1110
C 16 1123
C 27 1134
A 9 1144
A 11 1155
G 13 1167
C 19 1179
A 17 1191
C 6 1200
C 22 1213
G 12 1224
T 7 1238
C 13 1248
T 8 1263
C 16 1275
A 11 1285
T 10 1294
T 11 1309
T 13 1321
T 12 1332
C 15 1344
C 7 1353
C 16 1369
C 29 1382
A 13 1392
G 23 1402
A 29 1416
T 34 1426
A 24 1437
T 34 1448
C 34 1461
G 34 1473
A 27 1487
C 24 1499
C 11 1507
T 9 1523
C 23 1534
T 13 1548
A 29 1557
A 20 1569
G 27 1583
A 46 1594
A 11 1603
A 13 1615
C 18 1626
C 12 1636
A 8 1648
T 18 1662
T 23 1674
A 23 1685
T 23 1697
T 18 1710
A 24 1721
T 43 1732
C 38 1745
A 30 1756
T 34 1767
G 43 1780
A 35 1794
C 23 1805
C 10 1818
T 20 1826
T 34 1839
A 34 1851
A 18 1863
C 43 1875
C 46 1888
T 30 1901
A 34 1912
T 18 1925
A 17 1937
A 18 1947
A 14 1957
A 34 1970
A 23 1982
T 34 1993
A 24 2003
G 28 2017
G 34 2030
C 27 2042
G 9 2055
G 9 2064
A 22 2079
T 23 2090
C 27 2103
A 11 2112
C 27 2125
G 34 2138
A 32 2150
G 28 2162
G 27 2175
C 13 2188
C 13 2200
C 10 2210
T 11 2226
T 13 2237
T 13 2250
C 29 2261
G 13 2275
T 11 2288
C 33 2298
T 18 2310
T 23 2322
C 27 2334
A 8 2345
C 18 2355
C 17 2366
T 13 2380
C 23 2392
G 10 2405
A 12 2418
G 43 2429
T 23 2441
C 36 2453
C 43 2465
C 24 2477
T 31 2489
A 27 2500
T 30 2513
C 30 2524
A 24 2536
G 17 2547
T 23 2560
G 27 2573
A 21 2586
T 22 2596
A 18 2608
G 13 2619
A 24 2632
G 49 2645
A 43 2658
T 34 2668
T 34 2680
G 46 2692
A 27 2705
C 31 2715
A 18 2728
T 27 2739
C 24 2752
C 23 2764
C 27 2776
T 23 2788
A 23 2801
T 34 2812
C 34 2825
A 18 2835
G 23 2846
G 12 2858
G 27 2872
A 14 2885
T 16 2895
A 18 2907
G 19 2920
A 23 2932
G 10 2945
A 23 2957
T 11 2967
A 17 2979
C 23 2990
T 18 3002
G 34 3015
A 18 3028
G 8 3040
C 27 3054
A 12 3065
C 23 3075
A 24 3086
T 31 3098
G 35 3111
C 18 3123
T 16 3137
G 34 3149
G 13 3162
C 13 3175
C 36 3187
G 35 3198
C 43 3211
T 34 3222
A 34 3234
C 51 3246
A 34 3257
A 29 3267
C 28 3280
G 27 3293
T 14 3306
A 46 3316
A 24 3326
C 36 3341
C 35 3353
C 34 3365
T 28 3378
C 39 3390
G 19 3402
A 23 3415
T 23 3426
G 34 3438
A 43 3451
G 13 3463
G 23 3475
A 28 3487
T 23 3498
A 19 3510
A 31 3522
A 24 3533
T 15 3547
A 24 3556
A 11 3568
T 15 3577
T 27 3592
G 28 3605
A 36 3617
G 27 3630
C 19 3640
A 21 3653
T 27 3664
T 31 3677
G 34 3690
A 15 3704
C 17 3712
T 7 3729
G 29 3738
T 13 3750
A 23 3764
C 34 3775
C 34 3787
T 40 3799
C 49 3812
A 30 3823
C 34 3834
C 34 3848
T 34 3861
T 34 3872
T 36 3885
G 34 3896
A 34 3909
A 19 3921
A 30 3933
C 30 3944
C 34 3955
C 34 3967
G 30 3981
T 30 3993
T 43 4006
A 36 4017
G 23 4027
C 26 4042
A 13 4054
C 12 4066
T 18 4076
G 23 4088
T 11 4103
C 19 4115
C 23 4126
A 12 4138
G 13 4148
A 28 4162
C 28 4175
G 10 4188
C 23 4199
G 8 4209
G 10 4223
G 18 4236
C 18 4248
T 24 4263
A 27 4272
G 20 4283
C 23 4296
G 34 4309
G 27 4323
A 50 4335
T 34 4347
C 29 4357
C 24 4372
G 14 4382
C 22 4396
T 30 4408
G 43 4420
G 31 4432
C 23 4446
T 28 4459
C 34 4471
C 43 4481
G 16 4493
C 24 4505
T 18 4518
G 13 4530
C 13 4543
T 13 4556
G 12 4569
G 12 4580
T 8 4594
T 17 4602
C 34 4616
T 23 4628
G 28 4642
G 14 4655
C 10 4665
G 13 4678
A 27 4691
A 27 4703
A 12 4713
T 23 4726
C 24 4738
A 13 4749
T 12 4760
G 23 4773
A 28 4785
G 12 4797
C 13 4812
A 10 4822
A 13 4835
A 17 4848
G 21 4858
G 34 4870
A 46 4884
G 21 4897
A 34 4908
A 31 4919
G 23 4932
A 46 4944
A 28 4955
C 13 4966
T 28 4979
T 18 4992
T 23 5004
T 18 5016
C 25 5027
A 18 5038
C 19 5050
T 30 5062
G 51 5073
G 10 5085
A 18 5097
G 9 5108
T 29 5121
G 23 5130
C 8 5143
C 5 5159
C 11 5166
C 10 5181
C 11 5195
A 5 5206
T 5 5224
T 5 5233
T 11 5248
C 11 5258
A 25 5273
A 8 5286
G 5 5301
END_DNA

END_SEQUENCE
```
