## supplementary data 2 for "A long-hidden prevalent PCR artifact and its application in DNA library screening": EF72285256_EF72285256.phd.1

```
BEGIN_SEQUENCE EF72285256

BEGIN_COMMENT

CHROMAT_FILE: EF72285256
BASECALLER_VERSION: KB 1.4.2.6
TRACE_PROCESSOR_VERSION: KB 1.4.2.6
QUALITY_LEVELS: 99
TIME: Wed Apr 17 14:43:09 2024
TRACE_ARRAY_MIN_INDEX: 0
TRACE_ARRAY_MAX_INDEX: 5749
TRIM: -1 -1 -1.000000e+000
TRACE_PEAK_AREA_RATIO: -1.000000e+000
CHEM: term
DYE: big

END_COMMENT

BEGIN_DNA
T 8 2
G 8 15
G 4 26
A 4 33
T 5 48
A 4 58
C 5 73
C 4 81
T 5 96
A 6 106
A 10 120
A 5 129
A 9 145
A 9 158
T 12 168
T 9 177
A 9 188
G 4 204
C 4 215
T 6 233
A 5 245
T 4 256
C 9 272
C 9 289
A 7 301
C 12 317
T 9 327
T 8 339
G 8 349
C 11 364
T 6 380
C 7 392
T 10 400
T 16 414
C 11 428
C 11 441
C 13 461
C 8 479
C 5 491
A 5 510
C 18 522
A 23 532
T 13 545
T 12 556
T 11 569
G 8 587
A 10 601
A 7 617
C 10 623
C 21 636
A 18 646
C 8 656
T 13 668
C 14 679
T 10 690
C 10 708
A 18 721
T 23 732
T 10 745
C 10 758
T 18 770
T 13 784
G 12 797
T 16 813
A 11 825
T 18 840
G 9 857
A 10 868
T 23 881
C 10 895
C 12 904
C 10 916
A 5 935
C 7 945
A 7 966
G 10 977
T 10 989
T 12 1000
G 26 1014
G 13 1026
G 25 1038
G 25 1050
G 13 1063
T 23 1075
C 12 1086
C 34 1096
C 13 1106
G 12 1121
G 17 1134
C 9 1150
A 13 1168
A 11 1180
A 7 1194
T 9 1212
G 11 1224
G 7 1240
A 12 1251
T 10 1262
C 8 1273
A 15 1288
C 12 1299
A 11 1311
C 11 1320
C 13 1332
C 22 1344
C 13 1353
A 8 1367
A 14 1376
T 10 1389
G 13 1401
C 10 1416
A 11 1426
T 13 1439
G 13 1451
T 12 1463
C 10 1473
A 13 1484
A 10 1496
A 13 1507
A 13 1519
A 11 1533
T 13 1544
T 8 1555
C 10 1565
G 10 1576
C 5 1592
T 5 1602
T 5 1616
A 8 1625
T 18 1639
G 13 1652
G 18 1663
A 11 1676
A 7 1686
A 12 1699
T 5 1714
T 19 1723
A 15 1732
T 8 1741
A 10 1756
C 10 1770
C 12 1784
A 10 1799
A 12 1814
A 12 1826
C 8 1837
C 10 1850
C 13 1862
T 8 1873
C 11 1882
C 10 1893
C 8 1900
T 12 1914
C 11 1925
A 10 1940
A 10 1954
T 13 1969
C 10 1982
G 8 1995
T 12 2006
G 18 2020
T 5 2032
A 7 2039
G 6 2053
A 23 2063
A 10 2074
C 13 2085
A 12 2096
C 10 2109
G 18 2122
A 13 2135
G 8 2148
A 11 2159
G 15 2170
T 12 2181
G 10 2198
A 14 2210
C 12 2218
T 9 2228
G 16 2240
G 13 2256
C 13 2266
C 8 2277
G 10 2291
G 8 2306
C 11 2318
C 9 2328
T 7 2342
C 9 2350
C 16 2363
A 13 2379
A 6 2397
A 11 2409
C 13 2424
T 9 2440
T 5 2450
C 5 2468
C 5 2477
T 9 2495
G 10 2506
G 6 2517
C 7 2531
C 23 2543
C 13 2556
C 11 2568
C 6 2584
C 11 2595
T 21 2603
A 12 2615
C 18 2627
G 11 2638
C 8 2652
T 10 2663
G 8 2675
G 5 2684
T 7 2700
T 12 2711
T 13 2722
C 12 2733
T 7 2747
A 7 2766
A 7 2777
A 13 2791
C 18 2805
A 10 2817
T 18 2829
G 11 2841
A 8 2851
A 11 2865
C 8 2876
A 10 2890
A 8 2900
C 18 2914
T 18 2925
G 18 2936
T 13 2948
G 18 2961
T 14 2972
T 10 2988
A 13 3006
A 19 3017
T 13 3034
G 15 3044
T 10 3060
A 6 3076
A 11 3088
T 7 3103
G 10 3115
G 11 3126
T 12 3141
G 13 3153
T 12 3165
T 10 3178
G 13 3187
A 13 3198
G 11 3208
G 23 3221
A 12 3235
T 10 3246
G 10 3258
T 7 3267
C 10 3284
C 10 3297
C 8 3308
T 8 3316
A 11 3329
A 9 3339
A 10 3354
A 5 3368
A 8 3377
C 12 3390
C 9 3401
C 5 3408
C 8 3420
T 12 3434
T 10 3446
T 10 3459
A 13 3471
A 20 3483
G 16 3495
A 22 3506
A 8 3520
C 8 3529
A 18 3543
A 13 3557
T 13 3569
G 24 3580
C 13 3595
A 11 3611
A 13 3623
C 9 3634
C 16 3652
A 10 3666
T 15 3680
G 19 3689
A 19 3707
T 8 3719
C 10 3727
C 8 3738
C 9 3752
T 6 3764
C 7 3773
T 13 3789
T 17 3804
A 9 3817
C 13 3828
C 10 3838
G 12 3849
C 11 3861
A 8 3876
A 8 3894
C 12 3909
T 19 3921
C 8 3934
A 10 3952
T 5 3971
A 8 3983
A 10 3998
T 15 4006
A 18 4020
C 10 4033
G 10 4050
A 9 4066
A 8 4076
G 13 4088
G 10 4102
C 10 4114
T 10 4127
G 13 4139
T 8 4150
T 10 4166
A 14 4176
T 8 4185
T 10 4199
A 10 4213
T 9 4221
C 11 4235
A 8 4247
A 8 4255
A 13 4271
C 7 4285
G 18 4296
A 10 4309
T 13 4321
G 15 4332
A 11 4342
G 11 4358
A 18 4370
A 18 4383
T 11 4395
C 10 4405
C 12 4417
T 12 4428
C 15 4441
A 13 4460
T 11 4472
T 11 4481
T 13 4494
A 7 4507
C 13 4525
G 7 4541
T 13 4554
T 16 4567
T 12 4582
T 10 4595
T 13 4603
C 10 4614
C 10 4631
C 10 4646
C 10 4657
T 9 4674
G 12 4685
G 8 4698
T 13 4713
T 13 4727
C 12 4740
T 14 4752
G 9 4765
C 5 4782
C 13 4792
C 10 4804
A 8 4816
A 13 4830
T 12 4845
C 13 4858
T 10 4869
C 10 4887
G 8 4897
A 10 4910
T 7 4918
C 9 4939
A 9 4953
G 8 4965
G 12 4981
G 10 4994
G 10 5012
T 7 5029
T 5 5037
C 10 5050
C 8 5064
A 13 5074
C 9 5085
T 18 5098
T 8 5115
A 8 5124
C 12 5136
G 7 5151
A 8 5160
A 12 5173
T 15 5189
G 10 5198
T 8 5210
C 11 5219
G 5 5238
A 10 5250
C 12 5268
C 18 5282
C 9 5295
A 14 5309
T 7 5329
A 11 5339
C 13 5352
C 8 5360
T 22 5378
T 10 5392
G 18 5401
T 10 5413
T 8 5426
G 17 5436
G 18 5454
C 12 5471
T 6 5486
C 9 5506
C 16 5518
C 5 5534
C 11 5542
G 10 5556
C 13 5571
A 13 5587
A 18 5602
A 15 5617
C 10 5630
A 5 5640
T 5 5659
T 10 5672
C 13 5684
C 13 5695
C 10 5707
C 5 5726
C 13 5738
T 10 5749
END_DNA

END_SEQUENCE
```
