## supplementary data 2 for "A long-hidden prevalent PCR artifact and its application in DNA library screening": EF70911251_EF70911251.phd.1

```
BEGIN_SEQUENCE EF70911251

BEGIN_COMMENT

CHROMAT_FILE: EF70911251
BASECALLER_VERSION: KB 1.4.1.8
TRACE_PROCESSOR_VERSION: KB 1.4.1.8
QUALITY_LEVELS: 99
TIME: Mon Jun 24 08:37:17 2024
TRACE_ARRAY_MIN_INDEX: 0
TRACE_ARRAY_MAX_INDEX: 9549
TRIM: -1 -1 -1.000000e+000
TRACE_PEAK_AREA_RATIO: -1.000000e+000
CHEM: term
DYE: big

END_COMMENT

BEGIN_DNA
A 5 3
A 3 22
A 5 31
C 3 38
T 3 54
T 4 91
T 4 97
G 6 108
A 7 124
T 7 133
G 6 145
T 4 164
A 11 175
G 6 186
T 5 193
G 27 202
C 6 211
G 8 218
T 6 232
G 21 240
A 9 250
C 4 257
C 5 267
A 12 273
G 8 285
G 12 300
T 13 309
G 9 316
T 6 322
G 15 338
A 5 351
G 4 356
A 13 368
T 19 378
A 9 387
A 12 397
G 14 411
T 25 423
C 39 436
G 24 450
T 25 460
G 36 475
T 19 486
C 52 498
T 48 510
T 39 523
A 52 534
C 26 544
C 42 556
G 50 570
G 35 584
G 27 597
T 31 609
T 42 621
G 52 634
G 24 648
A 12 660
G 9 664
C 10 668
A 10 676
T 25 680
C 47 692
A 30 701
A 49 712
G 62 726
A 47 739
C 39 748
G 62 762
A 62 774
C 47 784
G 62 796
A 62 809
G 62 821
C 62 833
G 54 846
T 62 857
G 62 870
A 44 883
C 39 892
A 59 902
C 59 912
C 59 925
A 46 935
C 62 947
G 62 959
A 59 973
T 62 985
G 62 997
C 62 1009
C 62 1021
T 62 1033
G 62 1046
T 62 1058
A 62 1069
G 62 1081
C 62 1093
A 62 1103
A 62 1114
T 62 1125
G 62 1138
G 59 1152
C 62 1162
A 62 1173
A 62 1184
C 62 1195
A 62 1205
A 62 1217
C 62 1229
G 62 1241
T 62 1254
T 62 1267
G 62 1278
C 62 1290
G 59 1304
C 62 1314
A 62 1325
A 62 1336
A 62 1348
C 62 1358
T 59 1371
A 62 1382
T 62 1394
T 59 1407
A 62 1418
A 62 1429
C 62 1440
T 62 1453
G 62 1465
G 59 1479
C 62 1490
G 62 1503
A 62 1515
A 62 1526
C 59 1536
T 59 1549
A 62 1559
C 62 1571
T 62 1584
T 62 1596
A 62 1607
C 62 1619
T 62 1631
C 62 1643
T 59 1656
A 62 1667
G 62 1679
C 62 1691
T 62 1704
T 62 1716
C 62 1727
C 62 1739
C 62 1750
G 62 1762
G 62 1775
C 62 1787
A 62 1798
A 62 1809
C 62 1820
A 62 1830
A 62 1842
T 62 1854
T 62 1867
A 62 1878
A 62 1890
T 62 1902
A 62 1913
G 62 1926
A 62 1939
C 62 1950
T 62 1962
G 62 1974
G 62 1988
A 59 2001
T 59 2011
G 62 2023
G 62 2036
A 62 2049
G 62 2060
G 59 2073
C 43 2081
G 62 2094
G 62 2107
A 59 2122
T 62 2132
A 62 2144
A 62 2156
A 62 2168
G 62 2180
T 62 2192
T 62 2204
G 62 2216
A 49 2229
A 21 2242
C 9 2259
T 11 2274
C 21 2286
C 22 2296
T 11 2310
C 11 2320
C 12 2333
T 18 2346
G 10 2359
A 8 2372
T 11 2383
G 12 2394
C 10 2405
C 8 2421
T 10 2432
T 13 2445
C 13 2456
T 13 2468
C 10 2479
C 19 2489
C 9 2498
G 10 2512
T 18 2524
T 18 2537
G 11 2549
C 11 2563
C 11 2576
C 10 2589
T 10 2602
G 15 2613
T 11 2622
T 11 2633
A 13 2643
C 13 2655
C 13 2668
T 13 2680
T 13 2694
G 9 2707
G 8 2718
G 10 2732
A 11 2740
C 14 2750
C 8 2766
T 13 2777
G 13 2787
C 13 2799
C 10 2811
G 13 2824
G 11 2837
T 12 2855
G 14 2866
T 12 2882
T 11 2895
T 10 2906
C 27 2918
T 17 2926
T 18 2941
T 23 2954
G 10 2967
A 10 2979
T 18 2990
T 17 3002
C 10 3013
G 11 3028
A 8 3038
T 13 3051
A 10 3062
G 10 3075
C 15 3084
G 9 3099
A 13 3110
C 9 3119
A 5 3134
G 8 3144
C 11 3157
C 10 3168
T 13 3181
G 13 3194
G 9 3204
T 10 3217
C 13 3229
C 13 3242
G 18 3255
A 14 3270
G 13 3280
C 12 3290
G 11 3300
G 8 3311
C 8 3325
C 11 3337
C 13 3348
A 12 3361
G 11 3372
T 17 3386
T 19 3398
T 19 3410
T 13 3421
T 26 3434
G 18 3444
C 13 3456
G 11 3466
A 14 3480
C 16 3490
A 12 3503
C 18 3514
C 22 3525
T 16 3540
G 28 3552
G 10 3564
C 17 3576
C 24 3587
A 12 3600
A 15 3610
C 11 3624
G 18 3634
C 12 3645
G 11 3658
C 24 3668
C 15 3680
C 11 3693
A 13 3706
A 18 3719
G 12 3731
C 18 3741
C 18 3753
T 9 3767
G 19 3778
T 16 3790
C 18 3799
C 17 3813
T 10 3824
G 24 3836
T 16 3850
T 19 3861
G 24 3872
C 24 3884
G 13 3896
A 12 3910
G 15 3922
C 15 3930
C 18 3942
T 12 3955
T 15 3968
G 13 3982
A 10 3994
T 11 4006
C 6 4015
A 10 4028
G 10 4040
C 15 4052
A 14 4061
C 10 4076
C 13 4085
A 8 4096
C 10 4110
G 11 4123
T 11 4137
C 17 4147
C 10 4157
T 14 4171
G 18 4181
C 16 4190
T 12 4202
T 18 4215
T 30 4227
T 23 4239
G 11 4253
A 8 4264
A 11 4278
A 11 4291
T 10 4300
G 13 4314
A 8 4326
G 8 4335
C 12 4346
A 8 4360
C 13 4371
T 10 4380
C 20 4395
C 11 4406
A 10 4421
A 10 4434
C 11 4448
C 13 4459
C 20 4470
G 13 4484
A 11 4493
C 11 4505
G 13 4515
G 11 4527
T 10 4542
C 8 4551
G 13 4567
A 9 4575
G 10 4585
G 15 4602
G 11 4614
T 11 4622
G 11 4634
G 11 4648
C 7 4659
G 6 4673
C 8 4683
C 13 4695
G 10 4706
A 19 4719
C 13 4731
T 13 4743
T 23 4754
C 19 4766
T 10 4783
T 17 4793
G 23 4804
G 8 4818
T 9 4827
C 24 4840
G 11 4856
G 9 4864
C 19 4876
A 11 4891
C 18 4909
A 9 4925
C 6 4940
A 11 4950
T 9 4964
T 11 4976
C 13 4990
A 18 5004
A 12 5017
C 15 5027
A 10 5041
G 8 5053
T 7 5072
T 10 5087
G 13 5102
T 5 5117
C 10 5123
C 12 5136
T 13 5148
C 16 5160
G 12 5172
A 11 5182
C 13 5195
A 9 5209
C 23 5220
C 22 5231
T 10 5241
C 14 5255
C 14 5265
T 11 5279
C 15 5292
G 10 5305
G 8 5323
G 22 5337
G 22 5350
A 20 5365
T 19 5376
C 26 5387
A 10 5398
G 10 5412
C 11 5424
A 10 5435
G 10 5448
A 11 5460
G 11 5472
T 25 5482
T 32 5495
C 32 5507
C 29 5519
A 16 5530
G 25 5539
G 11 5555
A 26 5567
C 11 5579
G 17 5591
C 14 5603
T 14 5617
G 14 5628
G 11 5640
A 11 5653
A 10 5665
G 14 5676
C 11 5687
G 11 5699
C 13 5713
T 18 5724
C 14 5732
G 7 5745
A 13 5754
C 10 5767
C 10 5776
G 17 5787
G 10 5804
A 25 5814
C 15 5825
C 14 5841
G 7 5858
C 10 5869
C 10 5885
G 10 5895
C 10 5910
G 15 5928
G 10 5942
T 17 5949
G 13 5960
G 6 5978
C 8 5986
A 10 5999
T 9 6015
C 7 6028
C 7 6042
C 12 6057
A 27 6067
T 13 6077
T 11 6089
C 10 6102
T 9 6116
C 10 6127
G 20 6136
G 10 6150
A 14 6166
G 26 6175
G 11 6188
C 11 6199
T 11 6209
T 13 6222
G 16 6234
G 11 6247
T 10 6260
C 11 6271
T 15 6280
T 20 6293
T 11 6305
G 12 6317
A 14 6330
T 13 6344
C 20 6354
A 18 6369
T 14 6378
C 15 6391
T 14 6401
G 14 6414
C 17 6425
C 13 6438
G 14 6451
C 10 6463
C 14 6475
C 27 6488
G 15 6500
T 10 6510
C 17 6523
C 10 6539
A 18 6549
C 14 6557
T 10 6569
A 23 6582
A 17 6597
T 11 6608
A 18 6617
A 10 6629
C 10 6642
T 14 6655
G 22 6666
A 20 6682
T 9 6691
C 10 6703
G 18 6716
C 9 6727
A 11 6739
C 23 6749
T 17 6762
G 13 6775
C 9 6787
C 17 6799
T 8 6813
C 12 6823
A 13 6837
C 21 6848
T 13 6861
G 16 6874
G 8 6887
T 13 6902
C 22 6916
A 9 6931
A 5 6947
T 4 6961
T 8 6972
G 10 6983
T 15 6994
T 8 7008
T 13 7018
G 13 7032
C 11 7042
A 11 7054
T 9 7066
G 9 7081
A 8 7093
A 23 7103
G 14 7117
C 8 7129
A 9 7139
T 13 7150
A 10 7160
A 9 7174
C 12 7187
T 11 7197
T 9 7212
G 10 7225
T 10 7236
A 13 7249
C 6 7262
A 6 7281
C 9 7295
G 12 7311
T 11 7320
A 25 7333
G 25 7346
A 18 7356
G 12 7371
C 10 7381
A 7 7393
C 13 7404
T 10 7416
A 8 7426
T 14 7435
A 14 7443
G 17 7452
T 18 7464
A 21 7478
C 8 7486
A 14 7500
C 10 7512
G 11 7523
C 20 7536
A 12 7546
A 12 7562
G 7 7573
C 11 7582
G 18 7594
C 12 7608
A 9 7618
G 9 7629
T 9 7638
A 16 7650
C 20 7662
A 21 7677
C 13 7692
C 16 7701
A 6 7711
T 10 7728
A 7 7740
T 14 7756
A 9 7771
A 7 7786
A 7 7801
T 10 7817
C 15 7829
C 8 7845
T 21 7855
C 23 7867
T 17 7878
A 24 7889
G 14 7905
A 17 7915
T 20 7926
C 27 7939
C 11 7949
T 6 7965
A 14 7973
C 14 7985
T 7 8000
C 11 8010
G 19 8021
C 12 8033
C 7 8046
G 10 8059
G 11 8070
T 6 8084
T 12 8103
C 9 8121
A 10 8132
A 7 8151
G 30 8162
C 31 8173
A 7 8186
T 17 8194
G 19 8207
A 11 8215
A 6 8226
C 12 8238
C 11 8254
C 23 8268
G 11 8281
C 6 8288
G 6 8304
G 14 8313
C 15 8324
G 12 8339
T 14 8353
G 16 8363
A 10 8370
C 16 8383
T 7 8392
T 10 8405
C 7 8420
A 13 8434
A 17 8444
A 9 8466
A 13 8476
C 26 8489
C 23 8500
T 6 8513
T 16 8529
G 16 8540
C 12 8560
G 9 8576
A 17 8586
C 24 8597
T 18 8610
T 6 8620
C 6 8633
T 16 8646
C 20 8656
G 18 8667
T 18 8679
G 16 8692
G 16 8702
T 11 8717
C 16 8730
C 14 8746
A 9 8759
T 5 8776
G 10 8785
T 21 8798
A 16 8811
C 8 8822
A 18 8835
C 20 8844
A 30 8855
G 8 8866
A 24 8878
T 13 8890
C 13 8903
C 14 8915
A 16 8932
A 9 8946
A 26 8959
A 29 8973
G 13 8992
T 11 9005
C 20 9012
C 23 9025
T 19 9041
A 18 9056
G 7 9070
C 10 9085
C 15 9097
T 18 9105
C 10 9116
C 21 9131
G 6 9137
C 6 9153
T 10 9161
C 10 9170
T 11 9181
G 23 9195
T 15 9212
T 9 9223
T 13 9235
T 12 9246
G 11 9260
C 12 9274
C 11 9285
C 14 9296
G 9 9312
A 15 9324
C 7 9340
G 6 9349
A 9 9364
G 10 9382
A 5 9398
C 7 9407
T 6 9422
T 14 9433
G 18 9444
T 6 9456
G 11 9470
C 8 9479
C 14 9488
A 13 9503
A 13 9515
A 13 9526
A 13 9538
A 14 9549
END_DNA

END_SEQUENCE
```
