## supplementary data 2 for "A long-hidden prevalent PCR artifact and its application in DNA library screening": EF70911262_EF70911262.phd.1

```
BEGIN_SEQUENCE EF70911262

BEGIN_COMMENT

CHROMAT_FILE: EF70911262
BASECALLER_VERSION: KB 1.4.1.8
TRACE_PROCESSOR_VERSION: KB 1.4.1.8
QUALITY_LEVELS: 99
TIME: Mon Jun 24 08:37:17 2024
TRACE_ARRAY_MIN_INDEX: 0
TRACE_ARRAY_MAX_INDEX: 8155
TRIM: -1 -1 -1.000000e+000
TRACE_PEAK_AREA_RATIO: -1.000000e+000
CHEM: term
DYE: big

END_COMMENT

BEGIN_DNA
T 7 3
G 5 17
G 6 32
A 4 48
A 4 60
G 6 69
G 5 79
G 8 92
A 4 104
G 4 119
A 5 129
T 6 137
T 6 146
G 14 155
C 4 167
A 4 183
G 5 195
G 9 209
C 4 222
G 9 232
G 6 239
G 11 253
A 6 262
T 9 275
C 6 289
T 6 305
G 13 319
T 9 329
T 10 342
G 16 358
T 8 367
G 9 380
G 6 395
C 8 406
G 8 419
T 10 434
G 9 447
A 16 462
C 16 474
T 12 483
C 14 495
G 8 510
T 20 523
G 24 535
T 14 547
C 19 557
T 22 568
T 11 580
A 10 593
C 10 601
A 13 611
C 11 628
A 9 641
T 14 652
G 19 665
T 18 677
G 13 689
A 10 703
A 8 716
T 11 724
T 13 735
C 5 747
C 6 765
C 21 777
A 11 794
C 13 803
G 23 813
A 22 826
T 15 835
C 24 847
G 27 862
T 20 872
T 15 885
G 15 896
C 9 905
A 7 917
G 10 932
G 10 946
A 5 958
A 6 967
A 9 978
A 10 992
A 10 1005
G 9 1017
C 11 1027
G 8 1041
G 8 1052
A 10 1065
A 11 1075
T 12 1087
G 24 1099
A 10 1112
C 13 1129
C 13 1144
G 10 1159
G 5 1175
C 9 1184
G 17 1195
G 8 1207
A 7 1222
A 8 1234
A 9 1248
C 8 1257
G 11 1270
A 13 1282
A 13 1294
T 8 1306
G 10 1321
A 12 1331
A 11 1343
C 19 1354
T 18 1366
G 34 1379
A 23 1391
C 9 1405
G 11 1417
A 10 1429
G 10 1446
T 9 1462
G 8 1471
C 13 1484
T 27 1495
T 10 1508
C 8 1517
C 18 1531
T 18 1544
C 23 1555
T 22 1568
A 14 1578
G 10 1592
C 14 1602
T 18 1616
T 13 1628
C 10 1639
G 10 1647
C 11 1663
G 18 1675
G 14 1688
C 10 1706
A 13 1719
G 10 1731
A 13 1743
A 15 1754
T 24 1766
T 24 1778
A 12 1790
C 13 1800
C 12 1811
T 10 1823
G 8 1837
A 14 1849
A 8 1858
G 10 1871
G 18 1886
G 10 1899
A 13 1912
T 13 1920
G 18 1935
G 8 1948
T 7 1965
G 13 1978
C 10 1991
G 10 2004
G 11 2017
A 20 2026
A 15 2038
T 15 2045
A 12 2056
A 11 2069
C 10 2085
G 13 2092
T 8 2108
A 7 2121
C 8 2132
T 10 2145
C 9 2157
T 9 2170
A 23 2181
G 13 2193
C 19 2206
T 18 2218
T 17 2231
C 25 2242
C 18 2253
C 13 2265
G 10 2278
T 7 2290
T 12 2305
G 11 2318
C 16 2334
A 17 2347
A 21 2357
T 18 2370
T 16 2383
A 23 2394
A 13 2404
G 13 2414
A 14 2429
C 8 2439
A 27 2454
C 19 2465
T 12 2476
G 27 2490
G 10 2501
A 21 2516
T 13 2528
G 19 2539
C 11 2551
A 18 2564
G 13 2576
G 12 2587
C 27 2596
G 13 2606
G 11 2616
T 10 2627
T 9 2637
G 11 2649
A 12 2658
A 12 2671
A 10 2682
A 10 2697
T 16 2708
C 10 2721
G 23 2731
A 21 2744
A 13 2760
G 10 2776
G 13 2790
C 10 2803
C 16 2812
C 9 2824
C 12 2838
C 26 2849
T 13 2863
T 18 2875
C 13 2886
C 23 2897
C 11 2908
C 17 2922
C 24 2932
A 18 2945
C 11 2955
C 12 2967
G 27 2977
G 10 2990
G 13 3002
T 16 3016
A 11 3026
A 10 3039
C 10 3052
T 13 3064
T 11 3076
A 11 3086
C 11 3100
A 10 3110
A 13 3122
T 8 3133
G 23 3146
C 13 3159
C 12 3172
C 11 3183
A 8 3191
T 12 3205
G 18 3216
C 10 3227
T 9 3236
C 13 3248
C 9 3260
A 10 3274
G 10 3283
G 13 3297
G 18 3311
G 9 3324
T 13 3334
T 16 3346
A 8 3361
A 10 3371
A 11 3386
T 11 3404
A 5 3418
A 11 3427
C 10 3439
A 8 3452
C 16 3463
T 10 3476
C 10 3490
A 8 3498
A 10 3509
G 11 3520
G 25 3535
G 15 3547
T 10 3556
G 21 3569
A 11 3586
C 23 3594
G 13 3604
A 13 3615
G 5 3625
G 16 3641
A 13 3653
A 13 3666
C 13 3677
T 10 3689
T 13 3702
A 8 3715
A 10 3723
G 25 3737
T 18 3748
A 13 3761
C 12 3774
T 18 3784
G 27 3797
T 18 3809
T 18 3821
C 13 3833
T 15 3843
T 19 3858
C 13 3872
G 8 3888
T 18 3899
T 13 3912
T 13 3924
C 10 3938
C 8 3952
A 9 3963
C 11 3972
T 17 3986
G 18 3998
G 10 4010
T 13 4022
G 13 4034
T 19 4045
G 17 4056
C 11 4072
C 8 4085
C 13 4094
C 10 4103
T 12 4117
T 8 4129
A 8 4144
T 10 4156
C 10 4170
T 8 4179
T 10 4194
T 12 4203
T 19 4215
A 23 4227
T 10 4236
C 12 4250
A 8 4261
A 9 4270
G 12 4281
T 10 4294
T 13 4307
C 13 4320
G 18 4334
C 10 4346
C 18 4358
A 10 4370
A 9 4381
G 15 4395
A 13 4408
C 13 4422
T 10 4437
A 9 4447
T 9 4460
C 9 4470
C 7 4479
C 18 4491
C 8 4502
A 11 4515
G 13 4533
T 10 4543
T 11 4557
C 11 4571
A 9 4582
G 10 4597
G 10 4606
T 9 4621
G 13 4635
G 13 4648
T 18 4660
G 13 4672
A 8 4686
G 17 4697
G 7 4710
C 18 4721
C 12 4732
C 13 4745
C 13 4754
G 10 4762
C 5 4779
A 10 4789
T 10 4803
T 11 4818
A 11 4831
A 8 4840
T 8 4855
C 13 4864
G 11 4879
G 8 4893
C 23 4902
T 8 4911
G 12 4927
A 26 4940
A 18 4955
T 18 4971
C 10 4987
T 5 4998
C 13 5014
A 13 5024
A 15 5034
T 11 5049
T 13 5061
G 13 5073
A 12 5086
C 10 5096
A 11 5110
T 17 5121
A 10 5135
C 13 5149
C 10 5164
A 10 5178
A 10 5193
A 10 5208
A 8 5224
A 13 5238
C 9 5250
C 11 5258
T 17 5268
G 13 5281
C 13 5293
T 10 5307
T 11 5317
C 12 5329
A 8 5339
G 9 5353
G 20 5365
G 12 5378
A 8 5394
G 13 5408
G 13 5422
T 11 5436
G 16 5448
A 10 5462
A 8 5472
C 10 5487
A 5 5503
T 13 5513
T 5 5524
T 6 5540
G 13 5551
A 10 5563
G 7 5574
G 5 5589
C 5 5599
A 13 5614
A 13 5629
A 8 5644
A 11 5655
C 10 5669
A 22 5678
C 19 5690
C 15 5703
G 34 5717
C 13 5729
A 13 5740
A 11 5752
T 13 5763
A 11 5774
A 8 5784
T 10 5798
G 10 5811
T 10 5826
A 10 5839
A 14 5853
C 10 5862
A 9 5877
T 11 5888
T 8 5900
T 10 5915
G 8 5925
T 9 5939
T 11 5950
T 8 5962
G 10 5979
C 9 5994
T 8 6008
G 7 6024
A 9 6036
T 8 6046
G 17 6063
C 18 6073
T 13 6084
C 9 6094
A 12 6106
A 8 6120
T 11 6129
T 10 6145
A 12 6159
G 10 6171
T 8 6183
G 11 6192
A 8 6202
G 10 6215
C 13 6229
C 13 6241
A 13 6254
G 14 6265
C 13 6281
C 10 6297
C 12 6308
T 8 6317
T 12 6331
A 10 6342
A 11 6354
T 13 6364
A 11 6374
A 16 6383
C 13 6394
C 12 6407
A 13 6417
T 8 6429
T 18 6443
T 10 6455
T 13 6472
T 13 6488
G 18 6502
A 9 6514
C 18 6529
T 8 6545
T 18 6557
T 16 6570
T 11 6578
C 11 6590
C 13 6603
C 9 6617
A 14 6626
T 11 6639
A 11 6651
A 11 6664
T 13 6673
C 13 6684
G 10 6694
T 9 6709
T 11 6719
A 12 6732
G 8 6748
G 18 6758
C 9 6772
C 10 6782
C 11 6796
T 10 6813
C 10 6825
C 10 6835
T 15 6850
G 17 6859
A 13 6875
A 23 6886
C 15 6897
A 10 6912
C 9 6922
C 18 6935
G 14 6948
T 11 6958
T 12 6970
A 11 6982
A 12 6997
C 13 7013
C 13 7027
T 10 7043
T 11 7057
A 13 7069
C 11 7080
G 18 7095
G 7 7112
T 10 7121
T 11 7131
T 13 7144
A 18 7156
G 10 7169
A 6 7180
C 5 7196
G 16 7206
A 10 7220
C 10 7228
G 11 7241
T 10 7255
G 8 7267
G 13 7282
G 8 7292
G 8 7304
T 23 7319
A 10 7334
G 10 7343
A 11 7356
G 11 7368
T 14 7378
C 18 7391
C 8 7406
A 10 7417
A 14 7430
C 13 7443
T 14 7454
C 10 7464
C 11 7475
A 10 7488
A 14 7499
A 11 7513
T 5 7533
G 7 7544
T 8 7559
G 6 7570
A 23 7586
C 9 7602
A 8 7620
T 9 7632
A 10 7641
G 13 7655
C 13 7669
G 8 7684
T 8 7697
T 10 7713
G 8 7723
T 10 7737
A 18 7749
C 19 7762
C 13 7775
A 17 7787
T 11 7798
A 10 7806
C 13 7819
T 13 7833
C 11 7847
A 13 7864
G 10 7884
G 13 7894
G 11 7904
A 17 7913
G 8 7924
T 6 7943
T 9 7957
G 8 7973
C 9 7984
T 10 7996
T 8 8009
A 7 8019
A 11 8032
A 21 8049
G 11 8061
G 24 8073
C 11 8085
G 9 8100
T 5 8117
C 8 8127
G 18 8140
T 8 8155
END_DNA

END_SEQUENCE
```
