## supplementary data 2 for "A long-hidden prevalent PCR artifact and its application in DNA library screening": EF70911263_EF70911263.phd.1

```
BEGIN_SEQUENCE EF70911263

BEGIN_COMMENT

CHROMAT_FILE: EF70911263
BASECALLER_VERSION: PEAKTRACE 6.95
TRACE_PROCESSOR_VERSION: PEAKTRACE 6.95
QUALITY_LEVELS: 99
TIME: Mon Jun 24 08:37:18 2024
TRACE_ARRAY_MIN_INDEX: 0
TRACE_ARRAY_MAX_INDEX: 3816
TRIM: -1 -1 -1.000000e+000
TRACE_PEAK_AREA_RATIO: -1.000000e+000
CHEM: term
DYE: big

END_COMMENT

BEGIN_DNA
A 7 10
A 7 27
G 14 39
T 8 52
A 8 62
T 3 74
G 21 85
A 5 97
G 10 112
C 21 124
G 17 138
G 23 149
G 23 160
G 2 173
A 16 184
G 4 191
C 10 197
T 7 214
A 17 223
G 16 233
A 19 246
A 15 252
G 22 258
T 19 271
A 20 279
A 30 289
G 27 301
T 33 314
A 25 326
G 42 338
T 26 350
T 12 362
C 26 374
G 29 388
C 26 398
C 17 411
A 25 421
G 38 432
T 36 445
T 26 459
A 26 469
A 26 480
T 38 489
A 41 501
G 15 513
T 14 526
T 26 538
T 29 551
G 44 563
C 25 574
G 44 587
C 38 598
A 38 610
A 25 619
C 27 629
G 26 640
T 14 654
T 26 667
G 26 677
T 15 690
T 26 703
G 26 713
C 17 725
C 17 737
A 25 747
T 28 759
T 37 772
G 39 784
C 43 797
T 40 808
A 40 820
C 31 830
A 18 841
G 18 852
A 26 866
T 36 877
A 25 889
C 18 898
C 16 911
T 11 920
T 12 926
G 21 935
T 27 949
C 30 962
C 30 974
G 28 986
C 28 997
C 41 1011
T 47 1023
T 47 1036
T 47 1049
C 46 1060
T 46 1073
C 41 1083
C 29 1095
C 28 1106
T 28 1119
T 28 1132
C 28 1143
G 26 1154
G 17 1168
G 17 1180
A 34 1193
A 40 1204
G 26 1214
C 15 1226
G 26 1238
T 28 1250
G 29 1262
G 15 1274
C 15 1286
G 25 1299
C 17 1312
T 26 1324
T 29 1337
T 29 1350
C 26 1361
T 15 1374
C 26 1385
A 40 1396
T 38 1408
A 38 1418
G 25 1431
C 30 1445
T 37 1456
C 28 1469
A 25 1480
C 11 1491
G 9 1502
C 10 1515
T 26 1528
G 17 1539
A 10 1550
A 12 1564
G 8 1576
G 5 1589
A 11 1597
T 8 1602
A 33 1613
T 35 1624
C 11 1636
A 5 1646
C 25 1660
A 35 1672
G 18 1684
A 17 1694
T 5 1699
T 26 1711
C 27 1722
G 28 1734
G 17 1748
A 9 1760
G 15 1770
A 10 1777
T 16 1784
A 28 1796
G 8 1807
G 16 1820
T 11 1832
C 25 1844
G 21 1856
A 7 1867
T 11 1881
G 6 1888
C 17 1894
G 27 1905
C 18 1918
G 23 1926
T 23 1932
C 41 1944
C 29 1956
A 43 1966
A 36 1977
G 28 1989
C 17 2002
T 17 2015
G 27 2026
G 41 2038
G 29 2051
C 26 2063
T 16 2075
G 26 2087
T 18 2098
G 28 2111
T 16 2125
G 34 2136
C 46 2147
A 46 2160
C 36 2170
G 25 2183
A 48 2197
A 49 2209
C 29 2220
C 29 2232
C 41 2244
C 50 2256
C 50 2268
C 26 2280
G 15 2292
T 15 2305
T 26 2318
C 52 2330
A 41 2340
G 25 2352
C 28 2364
C 51 2377
C 51 2389
G 51 2401
A 51 2414
C 58 2425
C 58 2437
G 51 2449
C 46 2460
T 41 2474
G 58 2485
C 58 2498
G 58 2510
C 58 2522
C 58 2534
T 58 2546
T 58 2559
A 58 2570
T 58 2582
C 58 2594
C 58 2606
G 58 2618
G 58 2631
T 51 2643
A 51 2654
A 51 2665
C 58 2677
T 51 2689
A 51 2700
T 58 2712
C 58 2725
G 41 2737
T 29 2749
C 29 2761
T 32 2774
T 31 2786
G 31 2797
A 31 2811
G 58 2822
T 58 2834
C 34 2846
C 58 2858
A 61 2868
A 58 2880
C 58 2891
C 58 2904
C 29 2915
G 29 2927
G 26 2940
T 46 2952
A 58 2965
A 51 2976
G 28 2987
A 27 3000
C 28 3010
A 36 3022
C 51 3034
G 58 3046
A 58 3059
C 34 3070
T 51 3083
T 51 3095
A 58 3107
T 51 3118
C 32 3131
G 26 3142
C 15 3154
C 26 3166
A 58 3177
C 58 3190
T 51 3202
G 51 3213
G 51 3226
C 51 3238
A 32 3249
G 34 3261
C 34 3274
A 34 3285
G 58 3297
C 58 3309
C 34 3321
A 32 3332
C 51 3344
T 51 3356
G 51 3368
G 32 3380
T 32 3393
A 58 3405
A 34 3416
C 34 3428
A 58 3438
G 51 3450
G 28 3462
A 31 3476
T 28 3486
T 36 3499
A 46 3509
G 58 3522
C 32 3534
A 46 3546
G 32 3558
A 51 3571
G 58 3581
C 32 3594
G 52 3606
A 51 3618
G 32 3629
G 50 3641
T 36 3652
A 26 3664
T 28 3674
G 26 3687
T 18 3699
A 34 3710
G 46 3723
G 41 3735
C 29 3747
G 31 3759
G 18 3771
A 15 3784
T 27 3793
A 20 3805
A 14 3816
END_DNA

END_SEQUENCE
```
