## supplementary data 2 for "A long-hidden prevalent PCR artifact and its application in DNA library screening": EF70911286_EF70911286.phd.1

```
BEGIN_SEQUENCE EF70911286

BEGIN_COMMENT

CHROMAT_FILE: EF70911286
BASECALLER_VERSION: KB 1.4.1.8
TRACE_PROCESSOR_VERSION: KB 1.4.1.8
QUALITY_LEVELS: 99
TIME: Mon Jun 24 08:37:16 2024
TRACE_ARRAY_MIN_INDEX: 0
TRACE_ARRAY_MAX_INDEX: 3822
TRIM: -1 -1 -1.000000e+000
TRACE_PEAK_AREA_RATIO: -1.000000e+000
CHEM: term
DYE: big

END_COMMENT

BEGIN_DNA
T 7 2
C 5 16
C 5 26
T 5 38
G 5 51
T 9 63
T 9 77
A 5 92
T 5 105
A 9 117
A 9 127
T 5 138
A 4 149
A 5 157
A 4 169
A 4 178
G 7 191
T 5 200
G 9 209
G 10 222
G 7 231
T 13 241
T 12 253
C 6 264
C 9 275
A 9 289
T 8 301
C 9 314
G 10 325
C 11 335
T 11 345
T 10 356
T 11 369
T 9 381
T 8 390
A 11 405
T 9 416
G 10 429
T 18 439
T 12 450
G 28 466
G 5 482
G 8 492
G 6 507
T 13 517
A 8 529
A 12 538
A 13 548
T 8 558
G 8 573
A 9 585
C 7 600
T 8 611
A 9 621
A 23 634
T 10 645
C 23 656
A 12 666
C 27 679
T 13 694
T 13 704
A 12 714
C 10 725
T 7 733
T 13 750
T 23 761
T 18 774
T 11 787
C 11 797
C 12 811
C 11 822
C 13 836
T 11 850
T 11 860
C 11 871
T 11 886
A 10 897
A 9 912
A 5 929
A 7 938
C 6 950
A 6 968
G 5 980
A 5 989
T 7 1001
G 7 1011
G 10 1023
C 28 1035
G 8 1052
C 26 1065
T 21 1080
T 23 1090
C 10 1106
C 12 1118
T 18 1133
G 10 1147
A 10 1156
T 26 1168
G 18 1182
A 7 1197
A 13 1208
G 10 1220
A 7 1231
G 18 1245
C 13 1259
A 14 1272
C 5 1281
C 6 1296
T 9 1307
A 11 1315
T 10 1329
C 9 1340
T 7 1360
A 13 1375
A 10 1385
A 10 1398
A 18 1411
C 12 1424
A 13 1434
C 12 1444
T 13 1455
G 8 1468
G 13 1483
C 10 1498
A 8 1513
T 11 1525
T 13 1537
A 8 1550
A 5 1559
C 5 1576
T 6 1587
T 8 1601
A 10 1611
C 13 1627
G 10 1642
C 18 1652
C 18 1662
T 10 1675
G 18 1687
C 10 1700
G 13 1712
C 12 1723
T 10 1737
A 11 1746
G 11 1757
T 18 1771
C 9 1786
C 12 1796
C 18 1807
A 18 1819
C 13 1831
G 10 1843
C 13 1853
T 13 1868
C 11 1882
T 23 1893
T 10 1903
T 5 1919
C 18 1929
G 8 1938
A 11 1951
G 8 1961
T 10 1974
G 13 1988
A 17 2001
C 15 2012
A 8 2029
C 10 2043
T 10 2058
G 10 2073
A 13 2089
A 5 2105
T 7 2114
T 10 2127
C 10 2141
A 13 2156
T 11 2171
G 10 2183
T 9 2194
A 9 2203
C 13 2217
C 8 2232
T 10 2240
T 8 2253
A 9 2268
T 6 2276
T 10 2289
G 18 2301
A 10 2314
A 18 2326
T 13 2341
A 18 2356
A 11 2372
A 18 2385
C 10 2397
T 10 2412
G 20 2423
G 8 2436
C 10 2444
A 10 2457
A 10 2471
A 16 2486
G 10 2498
T 11 2508
C 22 2522
T 16 2533
C 13 2546
G 9 2560
G 10 2572
G 10 2586
T 10 2602
A 12 2612
A 10 2624
T 8 2635
T 8 2648
T 8 2659
T 7 2672
G 10 2682
G 10 2696
T 10 2710
A 17 2720
A 10 2731
A 14 2743
A 10 2752
C 11 2765
C 10 2780
G 7 2788
G 13 2802
A 8 2814
T 11 2824
C 12 2837
T 6 2847
C 18 2862
T 13 2876
C 18 2891
G 10 2901
C 8 2912
T 5 2928
T 10 2939
A 11 2952
A 13 2968
A 14 2975
A 10 2986
T 13 2997
C 18 3010
T 13 3022
C 11 3034
T 9 3044
T 10 3058
G 13 3070
C 11 3081
A 8 3091
C 9 3106
A 13 3117
G 13 3132
C 9 3147
T 13 3157
T 10 3168
C 13 3180
A 16 3192
T 8 3207
A 6 3220
G 9 3229
G 10 3242
G 13 3255
A 13 3266
G 13 3277
G 8 3288
C 14 3302
T 18 3312
T 16 3323
T 17 3337
G 13 3349
G 8 3361
T 15 3372
T 9 3389
G 11 3401
A 10 3415
C 8 3430
T 11 3443
T 8 3455
G 9 3465
C 10 3481
G 13 3496
C 11 3511
C 9 3524
A 10 3533
A 30 3543
G 13 3552
T 10 3563
G 13 3578
G 11 3592
G 13 3599
C 9 3611
C 9 3628
C 16 3638
C 12 3647
A 10 3657
T 11 3671
C 10 3682
A 7 3698
G 11 3710
C 5 3726
T 11 3736
C 7 3749
C 10 3760
A 7 3771
C 9 3785
G 6 3801
A 10 3812
A 15 3822
END_DNA

END_SEQUENCE
```
