## supplementary data 2 for "A long-hidden prevalent PCR artifact and its application in DNA library screening": EF70911287_EF70911287.phd.1

```
BEGIN_SEQUENCE EF70911287

BEGIN_COMMENT

CHROMAT_FILE: EF70911287
BASECALLER_VERSION: PEAKTRACE 6.95
TRACE_PROCESSOR_VERSION: PEAKTRACE 6.95
QUALITY_LEVELS: 99
TIME: Mon Jun 24 08:37:30 2024
TRACE_ARRAY_MIN_INDEX: 0
TRACE_ARRAY_MAX_INDEX: 2016
TRIM: -1 -1 -1.000000e+000
TRACE_PEAK_AREA_RATIO: -1.000000e+000
CHEM: term
DYE: big

END_COMMENT

BEGIN_DNA
A 13 3
A 7 16
C 7 25
C 14 38
G 19 48
G 13 60
T 2 73
C 5 85
A 6 93
G 6 102
G 6 114
G 6 126
G 13 136
G 14 148
C 8 157
C 5 163
T 9 170
T 7 176
G 11 181
G 12 187
C 22 193
C 19 199
T 23 206
T 21 212
G 23 219
C 25 232
C 9 242
C 7 248
G 20 256
G 17 262
T 17 271
T 22 281
G 15 285
G 20 294
G 39 307
C 36 319
G 35 331
A 22 344
A 15 350
T 21 356
A 26 370
A 50 381
G 46 392
T 51 405
C 51 419
G 51 432
T 25 445
G 58 459
T 58 473
C 58 485
T 58 498
T 58 511
A 58 522
C 51 533
C 46 544
G 52 557
G 46 571
G 51 585
T 28 600
T 50 613
G 30 624
G 16 635
G 13 641
A 22 652
C 35 661
T 42 674
C 43 685
A 42 696
A 28 707
G 21 717
A 22 722
A 23 733
C 23 743
G 16 754
A 25 769
T 25 779
A 29 792
G 29 802
T 38 816
T 28 829
A 28 841
C 35 851
C 44 864
G 38 877
G 26 891
A 29 907
T 40 918
A 28 929
A 18 941
G 25 952
G 26 965
C 15 978
G 15 991
C 27 1004
G 39 1016
C 42 1029
G 39 1040
C 36 1054
A 27 1065
A 16 1077
A 26 1089
C 46 1100
T 46 1113
A 43 1125
T 28 1136
T 28 1150
A 28 1161
A 28 1174
C 36 1185
T 31 1197
G 46 1210
G 17 1225
C 17 1238
G 18 1249
A 16 1264
A 36 1275
C 46 1285
T 32 1299
A 51 1310
C 58 1321
T 58 1334
T 51 1347
A 51 1359
C 51 1371
T 58 1384
C 58 1396
T 58 1409
A 36 1420
G 25 1431
C 28 1445
T 51 1458
T 34 1471
C 58 1483
C 34 1494
C 34 1506
G 58 1518
G 51 1531
C 51 1543
A 34 1555
A 51 1566
C 51 1577
A 51 1587
A 58 1600
T 32 1611
T 51 1624
A 51 1636
A 28 1648
T 29 1659
A 36 1671
G 41 1683
A 41 1697
C 58 1708
T 46 1720
G 46 1732
G 29 1747
A 46 1760
T 46 1770
G 58 1783
G 51 1795
A 51 1809
G 51 1819
G 51 1832
C 51 1844
G 51 1856
G 29 1868
A 29 1882
T 51 1893
A 49 1904
A 48 1915
A 47 1927
G 42 1938
T 41 1950
T 43 1962
G 21 1974
A 13 1987
C 7 1992
A 7 2003
C 8 2016
END_DNA

END_SEQUENCE
```
