## supplementary data 2 for "A long-hidden prevalent PCR artifact and its application in DNA library screening": EF70911298_EF70911298.phd.1

```
BEGIN_SEQUENCE EF70911298

BEGIN_COMMENT

CHROMAT_FILE: EF70911298
BASECALLER_VERSION: PEAKTRACE 6.95
TRACE_PROCESSOR_VERSION: PEAKTRACE 6.95
QUALITY_LEVELS: 99
TIME: Mon Jun 24 08:37:30 2024
TRACE_ARRAY_MIN_INDEX: 0
TRACE_ARRAY_MAX_INDEX: 1931
TRIM: -1 -1 -1.000000e+000
TRACE_PEAK_AREA_RATIO: -1.000000e+000
CHEM: term
DYE: big

END_COMMENT

BEGIN_DNA
A 3 10
C 3 21
T 8 36
G 10 43
T 7 57
A 3 69
G 10 84
G 16 92
T 16 103
G 17 111
G 35 123
C 35 136
T 40 148
G 40 159
C 42 170
T 41 183
G 43 193
C 20 206
C 19 217
A 10 220
G 23 232
T 45 248
G 50 259
G 35 269
G 22 275
C 52 286
G 45 298
A 27 312
T 36 322
A 36 334
A 58 345
G 61 356
T 61 369
C 61 381
G 61 394
T 61 406
G 61 419
T 61 431
C 61 443
T 58 455
T 58 468
A 58 479
C 58 489
C 58 501
G 31 513
G 58 527
G 61 540
T 58 553
T 58 565
G 58 577
G 38 590
A 28 603
C 29 611
T 36 624
C 58 635
A 58 646
A 38 657
G 38 667
A 38 682
C 46 691
G 51 703
A 58 717
T 58 727
A 58 739
G 58 750
T 58 762
T 58 774
A 58 786
C 58 796
C 58 808
G 58 820
G 38 834
A 29 849
T 46 858
A 51 871
A 46 882
G 46 892
G 51 907
C 51 918
G 58 931
C 61 942
A 58 954
G 58 965
C 58 978
G 58 990
G 58 1004
T 61 1016
C 58 1028
G 58 1040
G 58 1054
G 61 1067
C 61 1079
T 58 1092
G 58 1103
A 58 1117
A 61 1129
C 58 1139
G 61 1151
G 61 1164
G 61 1177
G 61 1189
G 58 1202
G 58 1215
T 58 1226
T 58 1238
C 58 1250
G 61 1262
T 61 1275
G 61 1287
C 58 1299
A 58 1311
C 61 1321
A 61 1332
C 61 1344
A 61 1355
G 61 1367
C 61 1381
C 58 1393
C 61 1406
A 58 1417
G 61 1429
C 61 1442
T 58 1455
T 58 1467
C 61 1479
A 61 1489
A 61 1501
C 61 1512
A 61 1522
A 58 1534
T 58 1546
T 58 1559
A 58 1570
A 58 1582
T 61 1593
A 61 1605
G 58 1618
A 58 1631
C 58 1642
T 61 1654
G 61 1666
G 58 1680
A 58 1693
T 58 1703
G 61 1715
G 58 1728
A 58 1741
G 46 1751
G 46 1764
C 38 1773
G 58 1786
G 38 1800
A 46 1814
T 58 1824
A 54 1836
A 52 1848
A 50 1860
G 51 1871
T 48 1883
T 48 1895
G 45 1907
A 40 1920
A 7 1931
END_DNA

END_SEQUENCE
```
