## supplementary data 2 for "A long-hidden prevalent PCR artifact and its application in DNA library screening": EF70911299_EF70911299.phd.1

```
BEGIN_SEQUENCE EF70911299

BEGIN_COMMENT

CHROMAT_FILE: EF70911299
BASECALLER_VERSION: KB 1.4.1.8
TRACE_PROCESSOR_VERSION: KB 1.4.1.8
QUALITY_LEVELS: 99
TIME: Mon Jun 24 08:37:28 2024
TRACE_ARRAY_MIN_INDEX: 0
TRACE_ARRAY_MAX_INDEX: 3162
TRIM: -1 -1 -1.000000e+000
TRACE_PEAK_AREA_RATIO: -1.000000e+000
CHEM: term
DYE: big

END_COMMENT

BEGIN_DNA
G 20 3
G 5 16
G 1 23
A 2 51
T 3 59
T 3 73
T 5 81
G 3 91
G 3 96
T 4 120
A 4 125
G 6 134
C 13 147
G 8 161
A 5 171
G 6 185
T 4 209
A 6 219
T 5 225
G 10 240
T 23 252
A 28 262
G 33 277
A 14 289
G 18 298
C 6 305
T 6 311
G 10 320
A 9 328
G 10 336
A 9 347
T 18 354
A 32 366
G 9 380
T 9 389
G 7 400
T 11 407
C 6 415
T 6 420
G 23 436
C 18 451
A 14 459
G 13 472
T 33 485
T 37 498
A 41 508
A 41 518
T 30 528
A 39 540
G 34 554
T 23 564
T 47 577
T 38 590
G 26 605
C 16 614
G 28 629
C 33 638
A 19 649
A 19 657
C 33 669
G 44 682
T 38 693
T 58 707
G 41 720
T 54 730
T 58 743
G 39 757
C 35 766
C 39 779
A 35 787
T 62 799
T 62 813
G 54 826
C 62 837
T 54 849
A 52 860
C 62 870
A 47 880
G 62 893
G 47 907
C 62 918
A 56 928
T 54 939
C 62 951
G 62 964
T 62 976
G 62 989
G 54 1003
T 62 1014
G 49 1027
T 51 1037
C 62 1048
A 42 1058
C 47 1068
G 62 1081
C 54 1093
T 62 1106
C 62 1118
G 62 1131
T 62 1143
C 62 1155
G 62 1167
T 62 1179
C 62 1190
T 62 1202
T 62 1214
G 62 1226
A 62 1239
G 62 1250
T 62 1261
C 62 1272
C 59 1283
A 44 1292
A 62 1303
C 62 1315
C 62 1327
C 62 1339
G 62 1352
G 62 1365
T 62 1377
A 49 1388
A 49 1399
G 62 1411
A 59 1423
C 51 1432
A 62 1443
C 59 1454
G 62 1467
A 59 1479
C 62 1490
T 62 1503
T 62 1516
A 62 1527
T 62 1538
C 62 1550
G 62 1563
C 62 1574
C 59 1587
A 62 1597
C 59 1608
T 59 1621
G 59 1632
G 62 1646
C 62 1658
A 62 1669
G 62 1680
C 62 1692
A 62 1704
G 62 1715
C 62 1727
C 59 1740
A 62 1750
C 59 1761
T 59 1775
G 59 1786
G 62 1800
T 59 1813
A 62 1824
A 62 1835
C 62 1846
A 62 1857
G 62 1869
G 62 1882
A 59 1896
T 59 1906
T 62 1918
A 62 1929
G 62 1942
C 62 1954
A 62 1966
G 62 1978
A 62 1991
G 62 2002
C 62 2014
G 62 2027
A 62 2039
G 62 2051
G 62 2063
T 62 2075
A 62 2086
T 59 2097
G 62 2110
T 62 2122
A 62 2134
G 62 2146
G 59 2160
C 62 2171
G 62 2184
G 62 2197
A 59 2210
T 56 2221
A 25 2232
A 11 2244
A 11 2257
A 7 2269
C 10 2285
C 10 2301
A 6 2317
C 6 2329
T 10 2346
A 5 2362
C 30 2372
C 30 2382
A 18 2393
T 28 2402
G 13 2415
A 23 2428
T 18 2441
C 41 2455
T 11 2467
C 12 2475
C 30 2487
A 30 2500
C 9 2513
C 23 2524
A 12 2538
A 21 2548
T 17 2563
A 10 2577
C 11 2585
C 12 2598
T 24 2608
G 20 2619
C 15 2631
T 17 2645
C 13 2656
C 11 2665
A 10 2679
A 20 2689
C 11 2701
C 11 2717
C 8 2732
A 11 2742
C 10 2755
C 13 2770
A 6 2784
C 11 2805
C 34 2816
C 34 2828
C 11 2841
T 8 2851
A 19 2865
G 13 2877
C 20 2888
T 9 2903
A 13 2915
A 11 2929
T 17 2939
C 11 2952
G 5 2959
C 12 2974
T 9 2987
T 8 3002
G 12 3012
C 13 3025
C 11 3037
A 12 3055
C 13 3071
A 8 3086
C 16 3099
T 13 3115
C 8 3123
C 17 3135
G 13 3149
A 11 3162
END_DNA

END_SEQUENCE
```
