## supplementary data 2 for "A long-hidden prevalent PCR artifact and its application in DNA library screening": EF70911310_EF70911310.phd.1

```
BEGIN_SEQUENCE EF70911310

BEGIN_COMMENT

CHROMAT_FILE: EF70911310
BASECALLER_VERSION: KB 1.4.1.8
TRACE_PROCESSOR_VERSION: KB 1.4.1.8
QUALITY_LEVELS: 99
TIME: Mon Jun 24 08:37:29 2024
TRACE_ARRAY_MIN_INDEX: 0
TRACE_ARRAY_MAX_INDEX: 6704
TRIM: -1 -1 -1.000000e+000
TRACE_PEAK_AREA_RATIO: -1.000000e+000
CHEM: term
DYE: big

END_COMMENT

BEGIN_DNA
A 6 1
C 4 16
G 4 27
G 4 42
G 9 52
G 9 62
G 8 70
G 5 81
G 4 91
G 5 107
A 7 123
G 9 135
G 4 149
G 5 160
G 9 172
G 5 184
G 12 198
G 6 211
A 8 218
G 12 229
A 9 241
T 15 252
T 12 267
A 9 277
T 10 286
T 9 300
G 10 316
G 8 325
G 10 334
G 8 344
T 9 355
G 10 368
T 9 381
A 8 390
T 8 403
C 9 418
A 9 431
T 11 446
A 11 456
G 19 471
G 10 483
G 10 499
G 17 512
T 13 523
C 11 540
T 13 551
A 10 562
G 17 574
A 11 589
C 12 600
T 8 612
A 13 621
G 13 637
T 11 652
C 17 663
G 10 677
C 16 685
C 11 696
T 9 711
G 16 721
G 13 733
T 8 741
T 13 757
T 11 773
T 14 782
T 18 795
C 23 807
T 11 819
A 12 834
G 13 851
G 5 867
C 15 877
A 15 886
C 11 896
C 13 908
A 10 920
C 7 932
G 5 941
C 5 957
G 14 967
A 7 982
G 7 993
T 7 1007
G 10 1018
C 10 1029
A 11 1041
G 12 1056
C 7 1074
A 10 1083
T 10 1097
G 14 1110
A 13 1129
T 16 1140
G 19 1155
C 5 1163
T 13 1176
T 18 1190
G 12 1203
C 13 1214
G 7 1225
A 12 1240
G 10 1253
C 7 1271
G 7 1286
T 11 1294
C 12 1306
T 11 1320
C 12 1331
T 24 1344
A 10 1355
G 11 1367
A 24 1381
A 11 1392
G 13 1404
A 16 1415
C 7 1429
C 7 1447
T 13 1461
T 10 1474
A 15 1483
A 10 1497
C 10 1505
C 12 1516
G 13 1529
C 12 1540
T 12 1553
T 10 1569
G 11 1579
G 12 1589
T 9 1598
G 18 1612
A 8 1626
T 9 1643
C 8 1658
C 12 1670
A 12 1683
T 10 1695
T 12 1705
A 11 1715
T 13 1729
T 11 1744
G 13 1753
G 11 1764
A 17 1778
A 10 1786
A 23 1798
G 23 1811
C 18 1822
T 23 1835
G 28 1846
C 13 1858
T 5 1871
T 5 1879
A 12 1893
A 13 1909
A 10 1925
C 10 1937
C 18 1950
G 13 1963
G 9 1975
C 18 1986
C 9 1996
G 12 2008
C 10 2022
A 18 2032
C 13 2043
C 13 2054
G 25 2067
G 13 2080
G 23 2092
C 8 2104
T 8 2113
T 10 2127
A 5 2133
C 8 2150
G 18 2164
T 14 2177
T 10 2191
A 13 2207
G 10 2221
C 12 2232
G 16 2244
C 12 2260
A 11 2280
T 10 2289
G 10 2302
A 10 2315
A 10 2323
C 8 2336
T 9 2345
T 13 2359
G 11 2373
A 18 2385
G 6 2395
G 10 2409
G 7 2422
A 8 2430
A 10 2442
A 12 2456
A 7 2473
G 7 2482
T 9 2499
G 5 2513
A 5 2522
T 11 2537
C 10 2549
A 12 2560
G 13 2573
A 13 2585
T 18 2597
T 9 2609
A 10 2618
T 10 2631
A 18 2643
A 11 2656
T 12 2667
C 13 2679
G 13 2690
C 13 2701
C 11 2711
G 19 2725
A 10 2738
C 9 2747
C 11 2762
G 10 2773
A 13 2789
A 14 2805
C 18 2815
C 12 2827
T 10 2840
G 8 2848
A 6 2862
T 8 2872
C 13 2885
G 6 2899
A 13 2909
A 18 2919
T 10 2930
A 23 2942
C 13 2954
A 10 2965
A 9 2975
A 6 2990
C 13 3001
C 13 3013
C 13 3025
T 18 3035
T 13 3047
C 9 3059
G 7 3078
G 8 3093
A 10 3105
A 8 3118
T 8 3128
G 13 3140
G 8 3149
C 9 3163
T 9 3175
A 8 3186
T 5 3194
A 10 3207
C 10 3219
G 10 3229
A 10 3240
G 7 3251
G 20 3264
A 10 3276
C 10 3289
G 10 3301
T 13 3309
T 18 3323
G 13 3335
G 8 3347
A 22 3362
T 13 3372
C 11 3382
G 7 3395
A 10 3411
G 9 3422
G 7 3440
G 5 3450
A 9 3470
A 10 3483
G 9 3496
C 10 3511
A 18 3524
T 13 3535
C 20 3545
C 13 3557
G 12 3575
C 13 3590
G 10 3607
A 13 3620
C 21 3627
T 19 3638
T 18 3649
G 23 3662
A 8 3673
A 13 3682
G 18 3697
T 12 3711
G 21 3722
C 13 3730
T 7 3746
G 11 3755
C 12 3767
G 7 3780
G 13 3791
A 19 3803
C 10 3823
C 9 3837
A 10 3849
A 6 3862
C 11 3871
G 13 3882
A 14 3894
G 16 3905
G 11 3914
G 10 3925
G 12 3941
C 6 3954
A 5 3972
T 6 3981
G 8 3994
G 7 4010
A 10 4023
T 8 4034
G 10 4048
T 7 4064
C 10 4076
A 13 4088
A 8 4101
A 8 4110
A 18 4123
G 10 4135
T 9 4147
A 5 4165
T 14 4177
T 10 4185
T 9 4202
A 5 4216
A 5 4226
A 10 4240
G 10 4253
C 8 4267
G 18 4277
C 10 4290
A 8 4303
G 10 4311
A 11 4322
G 12 4337
C 11 4350
A 12 4366
G 10 4380
G 8 4393
A 13 4405
A 5 4412
G 6 4428
A 10 4440
T 10 4451
G 10 4464
A 13 4475
T 7 4488
A 10 4504
A 10 4520
A 9 4536
G 12 4545
C 24 4556
C 27 4567
A 23 4580
C 21 4590
A 12 4603
G 13 4614
G 14 4624
A 13 4639
A 13 4646
T 18 4659
C 11 4672
T 8 4687
C 10 4697
C 9 4707
G 13 4720
T 12 4733
T 10 4744
G 11 4754
A 30 4767
T 8 4777
T 8 4792
G 18 4802
A 11 4812
T 10 4821
A 11 4836
A 23 4847
T 8 4858
C 10 4870
A 8 4880
C 11 4893
A 13 4903
A 13 4914
A 6 4924
G 8 4938
G 9 4950
C 9 4960
A 9 4975
C 7 4986
G 11 4999
G 12 5010
A 18 5023
T 10 5038
G 18 5053
A 10 5067
A 10 5083
T 8 5099
G 8 5109
G 9 5126
C 10 5137
G 10 5147
A 10 5162
T 11 5171
T 15 5183
G 12 5195
G 12 5205
T 9 5215
A 8 5228
C 10 5244
T 8 5257
A 10 5268
G 10 5279
A 10 5290
A 16 5305
A 9 5317
G 5 5334
T 13 5346
G 10 5358
G 10 5371
C 8 5379
G 19 5389
T 8 5400
T 13 5410
A 13 5419
A 9 5428
G 8 5439
A 13 5456
A 11 5474
G 13 5488
C 10 5501
C 9 5509
T 10 5522
G 18 5534
G 10 5546
A 10 5554
C 10 5568
A 13 5576
A 12 5590
G 13 5601
G 30 5614
T 10 5628
G 10 5636
T 11 5650
T 12 5661
G 13 5670
T 8 5681
T 12 5695
A 11 5706
A 10 5716
G 10 5731
C 10 5746
T 18 5763
T 11 5778
G 13 5789
T 10 5801
A 10 5817
C 5 5828
G 11 5835
A 9 5849
A 9 5858
C 10 5869
G 14 5884
G 11 5894
A 13 5903
G 11 5919
T 8 5932
A 8 5942
G 7 5950
A 12 5969
C 11 5985
A 6 5998
C 7 6015
G 8 6028
G 12 6045
T 12 6058
A 11 6065
T 23 6077
A 12 6088
G 8 6103
A 23 6112
A 18 6123
A 13 6135
G 9 6145
A 10 6158
T 11 6177
G 9 6192
A 13 6205
A 10 6219
T 15 6227
C 18 6240
A 15 6252
C 7 6271
C 13 6282
G 9 6299
G 13 6309
C 11 6320
A 19 6330
G 15 6340
G 13 6356
G 12 6371
C 11 6384
T 10 6393
A 10 6404
A 16 6417
G 10 6433
G 11 6443
A 9 6456
G 11 6464
G 12 6475
G 11 6486
G 9 6500
A 10 6508
T 9 6525
T 10 6536
A 13 6553
A 7 6569
C 18 6581
A 9 6594
G 13 6605
A 10 6614
A 7 6630
A 10 6639
C 20 6649
A 7 6661
A 18 6676
G 16 6688
A 13 6704
END_DNA

END_SEQUENCE
```
