## supplementary data 2 for "A long-hidden prevalent PCR artifact and its application in DNA library screening": EF70911311_EF70911311.phd.1

```
BEGIN_SEQUENCE EF70911311

BEGIN_COMMENT

CHROMAT_FILE: EF70911311
BASECALLER_VERSION: PEAKTRACE 6.95
TRACE_PROCESSOR_VERSION: PEAKTRACE 6.95
QUALITY_LEVELS: 99
TIME: Mon Jun 24 08:37:30 2024
TRACE_ARRAY_MIN_INDEX: 0
TRACE_ARRAY_MAX_INDEX: 2705
TRIM: -1 -1 -1.000000e+000
TRACE_PEAK_AREA_RATIO: -1.000000e+000
CHEM: term
DYE: big

END_COMMENT

BEGIN_DNA
A 3 4
A 18 14
A 3 24
G 5 39
T 3 46
G 21 60
G 25 73
A 15 85
G 14 96
A 19 109
C 20 119
G 25 130
A 29 143
A 15 152
G 29 163
G 34 175
A 27 189
G 28 193
C 36 204
T 39 216
A 41 228
A 26 234
C 46 244
C 48 256
G 50 269
C 50 281
T 36 295
T 36 308
T 36 320
T 36 332
T 36 343
T 36 355
G 38 367
C 46 377
A 51 386
C 31 394
A 26 402
A 51 413
C 58 425
A 58 435
T 58 447
G 55 459
G 61 473
G 58 486
G 51 501
G 16 512
A 21 523
T 15 534
C 26 546
A 58 557
T 58 567
G 58 579
T 51 592
A 51 604
A 51 615
C 58 625
T 61 638
C 61 650
G 61 662
C 61 675
C 61 687
T 58 699
T 38 712
G 38 722
A 36 737
T 46 746
C 61 758
G 61 770
T 61 781
T 58 794
G 58 805
G 58 819
G 61 831
A 51 844
A 51 855
C 51 865
C 61 876
G 58 888
G 38 901
A 29 916
G 29 925
C 46 939
T 58 951
G 58 963
A 46 976
A 58 988
T 58 999
G 61 1011
A 58 1024
A 61 1035
G 58 1047
C 58 1058
C 58 1070
A 58 1081
T 61 1093
A 61 1105
C 61 1116
C 61 1129
A 61 1140
A 61 1152
A 61 1164
C 58 1176
G 58 1188
A 58 1201
C 58 1213
G 58 1224
A 58 1239
G 58 1250
C 58 1263
G 61 1275
T 58 1288
G 46 1299
A 46 1313
C 58 1324
A 61 1335
C 61 1346
C 61 1359
A 61 1370
C 58 1383
G 51 1394
A 51 1409
T 58 1421
G 61 1433
C 61 1446
C 61 1458
T 61 1471
G 61 1483
T 61 1497
A 61 1509
G 61 1520
C 61 1533
A 61 1544
A 58 1556
T 58 1568
G 61 1580
G 61 1594
C 61 1606
A 61 1617
A 61 1629
C 61 1641
A 61 1652
A 61 1664
C 61 1677
G 61 1689
T 61 1702
T 61 1715
G 61 1726
C 61 1740
G 61 1753
C 61 1765
A 58 1776
A 58 1788
A 58 1800
C 58 1811
T 58 1824
A 58 1836
T 58 1848
T 58 1861
A 61 1873
A 61 1885
C 61 1897
T 58 1909
G 58 1922
G 58 1935
C 61 1948
G 61 1960
A 61 1973
A 58 1985
C 58 1996
T 58 2008
A 58 2019
C 61 2031
T 61 2044
T 61 2057
A 61 2069
C 61 2080
T 61 2093
C 58 2106
T 58 2118
A 58 2130
G 61 2141
C 61 2154
T 61 2167
T 58 2179
C 61 2191
C 61 2203
C 61 2215
G 61 2227
G 58 2239
C 61 2251
A 61 2263
A 61 2274
C 61 2285
A 61 2296
A 58 2308
T 58 2320
T 58 2332
A 58 2344
A 58 2356
T 61 2367
A 61 2379
G 58 2392
A 58 2405
C 58 2416
T 61 2428
G 61 2440
G 58 2453
A 61 2466
T 58 2476
G 61 2489
G 58 2501
A 61 2514
G 51 2524
G 51 2536
C 58 2546
G 38 2555
G 48 2567
A 38 2584
T 58 2596
A 58 2608
A 52 2620
A 52 2631
G 51 2643
T 50 2655
T 49 2666
G 45 2679
A 40 2691
A 22 2705
END_DNA

END_SEQUENCE
```
