## supplementary data 2 for "A long-hidden prevalent PCR artifact and its application in DNA library screening": EF70919785_EF70919785.phd.1

```
BEGIN_SEQUENCE EF70919785

BEGIN_COMMENT

CHROMAT_FILE: EF70919785
BASECALLER_VERSION: KB 1.4.1.8
TRACE_PROCESSOR_VERSION: KB 1.4.1.8
QUALITY_LEVELS: 99
TIME: Mon Jun 24 08:37:29 2024
TRACE_ARRAY_MIN_INDEX: 0
TRACE_ARRAY_MAX_INDEX: 8622
TRIM: -1 -1 -1.000000e+000
TRACE_PEAK_AREA_RATIO: -1.000000e+000
CHEM: term
DYE: big

END_COMMENT

BEGIN_DNA
T 7 2
G 6 12
A 2 21
C 4 32
G 6 45
G 4 58
G 7 68
G 4 76
T 4 90
G 6 101
G 5 109
T 9 121
T 9 133
G 9 142
G 9 152
G 9 163
G 7 174
G 4 181
G 9 192
G 11 202
G 10 211
G 10 222
G 12 232
T 10 242
T 19 254
T 12 269
A 6 278
T 10 288
T 12 305
G 11 320
G 9 338
A 12 352
T 10 362
G 11 374
T 15 386
A 9 395
T 13 407
C 9 420
A 15 428
G 17 442
T 19 451
A 12 462
G 26 477
G 13 491
A 9 504
G 9 518
T 18 529
C 10 539
C 10 549
A 9 557
A 13 569
G 12 580
A 14 596
C 10 607
T 16 619
A 24 631
G 11 643
T 10 655
C 21 670
G 10 683
C 19 694
C 11 705
A 10 715
G 16 729
G 17 742
G 13 754
T 39 765
T 34 778
T 29 791
T 34 803
C 23 815
C 19 826
C 10 838
A 10 845
G 12 861
T 17 875
C 20 886
A 14 895
T 13 907
G 9 918
A 6 933
C 13 944
G 10 955
C 10 967
T 8 981
G 7 992
C 7 1006
C 10 1017
G 8 1029
G 8 1044
C 10 1054
A 10 1062
G 11 1076
C 11 1086
T 12 1099
T 37 1111
G 34 1123
C 13 1136
A 27 1145
T 36 1155
G 17 1169
C 10 1180
C 9 1194
G 8 1204
G 12 1218
C 10 1229
T 13 1241
G 9 1255
G 17 1264
T 23 1276
C 18 1288
G 35 1302
A 23 1313
C 16 1323
T 14 1337
C 30 1347
T 21 1360
A 10 1368
G 7 1381
A 29 1397
G 23 1408
G 13 1420
A 24 1434
T 12 1444
C 13 1453
C 19 1466
T 18 1479
T 24 1491
A 23 1501
A 11 1514
C 14 1525
C 18 1536
G 24 1549
C 18 1560
T 19 1573
G 24 1586
C 24 1597
G 17 1609
C 17 1620
G 18 1632
G 13 1645
C 13 1656
G 18 1667
C 23 1680
C 34 1691
T 13 1703
G 46 1716
C 18 1727
G 12 1740
T 11 1751
T 18 1765
G 24 1777
G 20 1787
C 12 1799
A 13 1813
A 27 1825
G 23 1835
C 18 1847
T 28 1860
G 38 1872
C 26 1883
G 10 1896
C 9 1909
A 8 1916
A 13 1928
C 13 1941
A 7 1955
C 7 1963
C 20 1976
G 11 1992
G 8 2004
C 12 2014
C 11 2025
G 10 2035
C 7 2050
A 12 2062
C 11 2071
C 9 2081
G 26 2096
G 23 2110
G 23 2119
C 8 2131
T 21 2146
T 25 2158
G 27 2170
C 10 2180
G 10 2194
T 15 2204
G 19 2216
T 16 2226
A 11 2238
G 17 2253
C 16 2265
G 16 2275
C 27 2289
C 27 2300
A 13 2309
T 31 2324
G 33 2336
A 35 2350
A 38 2362
C 27 2371
T 23 2384
T 35 2397
G 30 2409
A 34 2422
G 14 2432
G 18 2446
G 23 2459
G 18 2471
C 13 2481
G 11 2497
G 13 2504
G 17 2518
G 13 2530
C 10 2548
A 11 2565
T 18 2574
G 8 2585
A 10 2601
G 13 2612
C 17 2623
T 28 2639
C 12 2649
A 15 2660
T 11 2672
A 13 2684
G 9 2696
T 10 2710
C 30 2720
G 17 2735
C 14 2743
C 23 2756
G 23 2768
G 21 2781
C 10 2791
C 18 2805
G 13 2818
G 13 2826
C 13 2840
A 10 2853
C 17 2862
C 23 2875
T 31 2887
C 27 2900
A 30 2911
T 16 2924
C 34 2933
C 14 2946
A 10 2955
A 21 2967
T 13 2983
A 35 2992
C 19 3003
C 18 3015
A 18 3025
A 27 3037
C 23 3050
C 24 3062
C 24 3074
T 16 3087
T 18 3099
A 13 3108
T 10 3118
G 8 3129
A 14 3136
G 16 3146
A 27 3159
A 21 3171
G 10 3179
G 18 3192
G 10 3207
T 11 3214
T 13 3227
T 13 3239
T 30 3251
G 34 3263
G 10 3276
G 9 3288
G 5 3302
A 6 3311
G 25 3323
C 8 3334
C 7 3346
G 5 3362
T 8 3370
T 18 3382
G 13 3395
G 10 3409
A 23 3421
T 19 3433
G 13 3444
G 11 3455
C 12 3466
G 31 3479
T 18 3492
G 35 3504
G 17 3513
T 15 3530
G 46 3539
C 18 3550
G 34 3563
C 27 3575
A 35 3587
T 17 3598
C 24 3611
C 19 3623
G 8 3638
G 25 3647
C 30 3658
G 27 3670
T 11 3683
C 29 3694
T 34 3707
T 31 3720
G 30 3730
G 8 3742
A 27 3756
G 13 3767
T 13 3780
G 23 3792
C 18 3803
T 23 3815
G 24 3827
G 11 3836
G 18 3849
G 18 3862
A 32 3876
T 12 3886
C 24 3898
C 27 3910
A 18 3921
C 25 3932
C 27 3945
G 25 3958
A 31 3970
G 22 3983
G 13 3992
G 26 4005
G 8 4019
G 9 4031
T 10 4042
G 9 4058
C 14 4076
G 13 4089
A 24 4103
T 28 4113
G 23 4125
C 23 4138
C 23 4150
C 27 4162
A 34 4173
C 10 4185
C 8 4197
A 10 4206
G 5 4223
T 8 4232
T 18 4245
T 27 4258
T 34 4271
A 34 4281
C 23 4292
T 13 4302
C 21 4318
C 18 4330
G 13 4341
G 8 4354
G 17 4365
G 7 4378
T 7 4395
G 11 4407
G 10 4423
C 22 4438
C 27 4449
A 27 4461
G 5 4477
G 7 4484
G 11 4501
T 7 4522
T 13 4534
C 23 4546
G 18 4558
A 28 4570
T 18 4582
G 27 4595
G 13 4607
G 9 4618
A 13 4631
G 16 4644
C 27 4654
C 34 4667
A 18 4678
C 37 4689
G 22 4700
G 19 4714
G 18 4725
A 7 4736
A 11 4751
T 28 4762
C 26 4774
G 10 4784
G 12 4798
C 19 4810
G 11 4823
T 12 4834
G 24 4846
T 10 4856
A 13 4873
T 6 4881
T 10 4893
G 10 4904
T 8 4916
T 11 4932
G 13 4944
A 18 4956
T 10 4969
G 14 4977
T 8 4989
G 7 5004
A 12 5015
A 11 5028
A 10 5038
T 13 5049
G 11 5066
C 10 5074
A 7 5091
G 10 5099
G 16 5111
G 22 5127
T 15 5147
C 23 5159
G 34 5171
C 23 5183
T 27 5196
G 10 5210
T 13 5219
G 18 5233
G 13 5246
C 5 5261
G 8 5269
A 34 5281
T 23 5296
G 5 5304
G 10 5319
G 5 5327
T 13 5342
G 17 5356
C 18 5367
G 12 5377
C 12 5389
A 11 5404
A 13 5415
C 8 5425
A 13 5439
G 5 5453
G 10 5461
A 9 5476
T 5 5485
G 7 5502
C 9 5511
G 10 5523
T 9 5535
T 9 5549
C 13 5558
G 13 5572
C 7 5586
G 13 5598
C 18 5609
G 22 5623
C 18 5633
C 15 5642
T 11 5659
G 23 5668
G 21 5682
G 17 5693
C 24 5706
C 15 5718
A 12 5730
T 8 5740
G 16 5756
T 11 5767
G 12 5776
T 13 5787
G 18 5799
A 9 5810
A 13 5824
A 13 5837
A 18 5850
A 12 5862
G 13 5880
G 11 5899
T 14 5913
G 27 5923
G 16 5937
G 24 5947
C 18 5959
C 12 5974
G 22 5983
G 10 5996
C 8 6007
A 8 6025
G 11 6036
G 7 6049
A 16 6060
C 11 6069
C 12 6082
A 34 6093
G 27 6107
G 33 6119
C 10 6134
C 15 6143
G 19 6156
T 21 6171
C 27 6179
G 16 6193
C 20 6203
T 10 6217
A 9 6229
T 10 6237
C 5 6254
G 8 6264
A 10 6276
A 13 6289
A 8 6303
C 13 6313
A 30 6323
A 16 6337
T 39 6348
G 19 6360
A 18 6373
A 23 6384
T 23 6397
C 23 6409
A 18 6421
C 28 6432
C 17 6443
C 23 6457
G 18 6470
G 13 6482
C 13 6494
A 23 6507
G 18 6518
G 8 6532
C 7 6550
C 13 6563
T 10 6576
C 12 6590
A 12 6602
G 23 6615
G 13 6629
T 5 6643
A 11 6663
G 18 6674
G 12 6685
C 10 6695
T 17 6711
C 18 6722
C 12 6733
A 13 6752
C 7 6771
G 11 6780
G 10 6792
C 11 6805
A 5 6815
C 12 6831
C 14 6842
G 5 6858
A 23 6869
G 10 6879
C 10 6893
T 10 6902
A 12 6915
A 13 6926
T 20 6937
T 16 6945
G 7 6956
C 11 6978
G 16 6988
G 13 7001
C 12 7011
G 10 7026
C 10 7036
C 12 7053
C 11 7074
T 13 7087
G 9 7099
T 13 7112
T 11 7125
G 25 7134
C 25 7148
T 21 7157
G 31 7173
T 16 7186
A 13 7194
G 21 7209
T 21 7219
G 20 7231
C 7 7247
A 19 7256
G 10 7266
T 10 7283
G 15 7293
G 22 7307
C 24 7317
G 43 7330
C 28 7341
A 38 7353
T 11 7367
C 19 7378
G 19 7393
G 13 7404
C 12 7416
G 10 7425
T 18 7440
G 14 7451
G 21 7468
C 13 7488
C 13 7502
C 13 7512
T 9 7526
G 12 7538
G 10 7548
T 11 7562
G 8 7579
T 7 7587
G 11 7602
G 8 7615
G 11 7629
G 16 7644
G 11 7663
A 29 7674
A 18 7684
A 17 7695
G 14 7709
G 15 7731
T 7 7746
G 22 7756
A 14 7768
T 15 7779
C 8 7788
T 9 7803
T 7 7819
G 8 7826
C 9 7838
C 10 7847
A 9 7859
A 24 7878
C 19 7891
G 26 7901
T 33 7912
T 37 7927
G 11 7936
A 37 7950
C 16 7958
C 18 7969
G 13 7989
G 11 8000
C 7 8024
T 7 8039
T 16 8048
T 26 8057
C 20 8072
T 9 8082
T 19 8098
G 11 8107
A 14 8122
C 17 8140
C 17 8151
A 13 8167
G 8 8180
C 13 8194
A 14 8207
C 17 8221
C 20 8232
C 30 8242
A 14 8253
C 11 8264
A 14 8278
C 18 8290
A 10 8304
G 12 8316
G 19 8328
T 33 8339
T 18 8352
C 23 8362
C 13 8374
T 11 8385
G 15 8400
T 12 8412
T 12 8424
G 18 8432
G 12 8444
T 11 8457
A 11 8470
G 10 8481
T 9 8499
C 13 8506
G 13 8519
C 4 8535
T 7 8544
G 13 8558
T 13 8567
C 22 8579
G 10 8589
C 10 8603
C 15 8613
C 10 8622
END_DNA

END_SEQUENCE
```
