## supplementary data 2 for "A long-hidden prevalent PCR artifact and its application in DNA library screening": EF70919787_EF70919787.phd.1

```
BEGIN_SEQUENCE EF70919787

BEGIN_COMMENT

CHROMAT_FILE: EF70919787
BASECALLER_VERSION: KB 1.4.1.8
TRACE_PROCESSOR_VERSION: KB 1.4.1.8
QUALITY_LEVELS: 99
TIME: Mon Jun 24 08:37:29 2024
TRACE_ARRAY_MIN_INDEX: 0
TRACE_ARRAY_MAX_INDEX: 8635
TRIM: -1 -1 -1.000000e+000
TRACE_PEAK_AREA_RATIO: -1.000000e+000
CHEM: term
DYE: big

END_COMMENT

BEGIN_DNA
G 1 4
C 3 32
G 3 43
T 4 82
A 4 89
G 4 102
T 4 124
A 5 130
G 9 142
A 16 160
G 13 172
C 18 185
G 13 200
A 19 209
G 6 220
T 5 245
A 9 254
T 12 261
G 33 277
T 21 289
A 39 300
G 58 315
G 20 332
C 14 342
G 58 357
G 44 372
A 21 385
T 12 392
A 29 405
A 49 414
A 29 425
G 26 439
T 22 449
T 38 461
G 34 477
G 7 490
C 7 518
A 7 548
G 4 580
A 7 596
C 10 613
A 13 628
A 7 650
C 8 667
A 11 680
C 11 693
C 9 705
T 10 722
C 8 745
C 8 757
T 14 778
T 19 791
G 7 806
C 23 814
C 12 824
C 11 836
C 10 851
A 11 861
C 11 886
C 13 900
A 8 911
A 9 931
C 13 945
C 5 958
C 6 966
T 6 977
A 5 986
A 6 1000
G 10 1010
T 8 1022
G 5 1029
A 9 1044
G 9 1058
G 6 1073
A 6 1094
T 13 1109
G 10 1123
C 13 1138
G 15 1152
G 11 1167
T 14 1188
G 23 1201
G 14 1215
A 13 1235
T 14 1245
G 24 1259
T 10 1277
T 12 1293
T 14 1307
C 12 1321
T 13 1337
T 10 1353
C 13 1363
G 8 1375
A 5 1396
A 11 1410
G 9 1420
T 18 1434
G 16 1445
G 9 1460
T 6 1477
T 13 1489
A 11 1501
A 10 1513
G 10 1525
C 12 1536
G 12 1548
A 9 1562
C 18 1574
T 24 1586
G 34 1598
G 18 1609
C 10 1620
A 18 1636
A 16 1647
C 15 1656
A 18 1668
C 12 1679
G 13 1692
A 15 1707
G 15 1714
T 10 1729
A 18 1739
G 8 1751
T 5 1769
G 10 1776
G 18 1787
A 13 1800
A 7 1823
G 16 1834
A 16 1848
G 18 1859
G 27 1869
C 11 1882
A 17 1892
T 10 1901
G 10 1916
T 13 1925
T 5 1935
A 8 1951
G 11 1965
C 27 1975
G 19 1988
G 23 2002
A 7 2016
A 12 2033
C 10 2047
A 9 2060
G 17 2067
C 11 2082
G 18 2094
G 14 2108
G 11 2119
C 10 2132
T 8 2146
T 13 2158
G 13 2170
C 10 2179
G 10 2193
T 8 2201
C 16 2213
C 7 2229
A 9 2237
G 17 2252
C 12 2264
T 5 2278
C 9 2286
C 18 2297
A 9 2307
T 20 2323
G 23 2334
A 21 2348
A 23 2359
C 11 2370
T 11 2384
T 21 2395
G 18 2409
A 27 2421
G 10 2432
G 13 2443
G 12 2455
A 8 2465
C 11 2478
A 14 2489
G 10 2503
A 10 2511
T 9 2526
G 5 2539
C 10 2546
A 12 2565
T 19 2573
C 18 2584
A 19 2595
G 16 2607
C 10 2620
T 13 2634
C 9 2647
A 10 2658
G 10 2671
A 8 2684
G 8 2695
T 9 2709
C 18 2719
G 11 2731
C 12 2742
C 13 2754
T 10 2762
G 11 2780
C 5 2790
T 8 2805
G 13 2814
G 7 2824
T 10 2842
C 7 2862
C 10 2872
T 11 2887
C 18 2898
A 12 2909
T 7 2919
C 27 2931
G 16 2941
G 9 2954
A 8 2964
T 10 2978
A 11 2988
C 10 3001
C 10 3013
A 9 3025
A 16 3035
C 18 3049
C 19 3061
C 18 3072
T 13 3085
T 10 3099
C 13 3109
G 8 3120
A 13 3133
G 13 3145
A 18 3157
A 12 3168
G 14 3178
G 23 3191
G 5 3206
C 10 3215
C 11 3225
T 10 3237
T 18 3249
G 23 3262
G 10 3275
G 10 3287
G 8 3298
T 5 3307
A 10 3322
G 10 3336
G 8 3350
G 8 3359
C 10 3370
T 18 3381
G 14 3390
G 12 3403
A 12 3418
G 15 3427
C 11 3441
T 7 3451
C 13 3465
G 28 3478
T 12 3492
G 18 3501
G 5 3509
A 5 3529
G 13 3538
C 6 3548
G 7 3562
C 23 3573
A 28 3585
T 10 3598
C 13 3606
G 16 3620
G 8 3631
G 20 3644
C 13 3656
G 13 3669
G 17 3681
C 14 3691
T 22 3705
T 21 3716
G 25 3730
G 24 3743
A 20 3753
G 8 3765
T 5 3774
G 15 3790
C 18 3800
T 11 3811
G 17 3825
G 10 3833
G 17 3848
G 25 3860
A 23 3873
T 12 3885
C 10 3895
C 16 3909
A 13 3920
C 18 3930
C 10 3941
G 16 3956
G 11 3968
G 8 3977
G 18 3988
G 18 4001
G 10 4013
G 7 4030
T 11 4040
G 18 4053
T 23 4063
C 11 4073
G 10 4085
A 10 4098
T 20 4110
G 12 4123
C 10 4134
C 18 4147
C 16 4160
A 27 4169
C 18 4181
C 13 4194
A 13 4203
G 11 4219
T 7 4226
T 7 4243
T 13 4252
T 15 4267
A 27 4276
C 24 4287
T 19 4303
C 19 4312
C 18 4325
G 7 4334
T 5 4352
G 23 4363
G 12 4373
T 15 4389
G 31 4400
G 12 4410
G 10 4423
C 12 4435
C 22 4445
A 18 4458
G 9 4473
G 11 4483
A 12 4496
A 10 4507
T 18 4519
T 17 4529
C 19 4542
G 13 4555
A 18 4566
T 19 4578
G 18 4591
G 6 4603
G 12 4613
A 9 4628
T 10 4638
C 34 4651
C 34 4662
A 23 4673
C 23 4686
G 13 4698
G 11 4709
G 18 4723
A 6 4738
A 10 4749
T 7 4756
C 13 4769
G 13 4781
G 13 4794
C 16 4808
G 17 4818
T 17 4832
G 8 4844
G 8 4852
A 10 4863
T 9 4873
T 9 4890
T 8 4900
C 13 4913
T 16 4927
G 11 4937
A 11 4951
T 12 4961
G 14 4972
C 10 4988
C 12 5000
A 10 5014
A 10 5021
A 11 5035
T 11 5045
G 13 5058
C 12 5071
A 12 5086
G 5 5094
G 13 5108
G 8 5123
G 7 5134
T 10 5150
G 13 5166
C 13 5177
T 13 5187
G 18 5203
T 13 5217
G 12 5231
G 13 5246
G 13 5261
A 10 5276
T 13 5286
T 6 5296
G 13 5311
T 8 5322
T 11 5339
T 10 5352
C 7 5362
T 5 5378
A 10 5387
A 11 5396
A 9 5408
C 13 5421
A 11 5435
G 11 5445
G 9 5456
A 14 5470
T 14 5480
G 22 5494
C 11 5505
G 10 5514
A 10 5528
T 11 5542
C 19 5553
G 10 5564
G 13 5579
G 5 5594
C 10 5601
G 18 5613
C 18 5625
C 16 5638
T 14 5648
G 25 5662
G 13 5676
C 10 5684
C 24 5699
C 13 5712
A 11 5722
T 12 5736
G 18 5748
G 11 5758
G 10 5771
T 10 5781
G 13 5796
A 11 5807
C 12 5818
A 10 5832
G 7 5840
A 13 5857
A 11 5868
G 10 5878
C 13 5891
T 18 5905
G 18 5918
G 10 5931
G 13 5942
A 9 5954
A 10 5963
G 16 5978
A 7 5990
C 5 6005
C 7 6013
G 9 6027
G 5 6044
A 13 6054
C 8 6062
T 10 6078
A 16 6087
G 9 6098
G 5 6115
C 12 6125
C 16 6137
G 16 6147
A 10 6161
C 13 6173
G 8 6186
C 12 6196
G 8 6204
T 7 6215
T 5 6228
T 13 6234
C 13 6245
T 11 6256
A 18 6268
A 21 6279
A 13 6293
C 16 6303
A 23 6316
A 23 6328
T 16 6342
G 18 6353
A 13 6364
A 17 6375
T 10 6389
T 8 6398
A 11 6412
C 18 6424
C 17 6434
C 21 6447
T 11 6457
A 9 6469
C 12 6483
A 14 6495
G 8 6504
G 13 6515
G 13 6527
G 9 6538
C 12 6550
G 5 6565
T 5 6573
A 10 6587
T 5 6600
G 11 6609
G 9 6620
T 10 6634
A 11 6650
G 11 6662
G 11 6678
C 10 6691
T 13 6705
G 10 6717
C 8 6728
A 12 6742
C 12 6759
G 11 6770
G 13 6784
A 12 6799
A 23 6811
C 23 6822
C 16 6833
G 11 6848
A 25 6859
G 10 6871
C 10 6883
C 11 6894
A 10 6908
A 8 6917
T 8 6934
G 12 6945
T 15 6959
G 14 6972
G 21 6983
C 7 6999
A 8 7011
C 18 7026
C 16 7040
C 7 7059
T 14 7074
G 10 7084
T 18 7100
T 14 7114
G 36 7123
C 9 7138
T 10 7151
G 11 7165
T 13 7178
T 10 7191
T 13 7207
G 21 7222
C 10 7233
A 16 7244
G 27 7258
T 13 7271
G 18 7284
G 13 7294
C 13 7307
G 34 7319
C 10 7332
A 18 7341
T 13 7354
C 34 7365
G 39 7378
G 30 7393
C 24 7403
G 30 7414
T 41 7426
G 30 7438
G 17 7449
G 13 7463
A 11 7478
C 13 7489
C 7 7501
G 17 7522
G 10 7541
T 5 7548
G 23 7562
T 13 7577
G 23 7588
G 12 7597
A 10 7608
C 23 7621
G 24 7636
G 15 7650
A 38 7661
T 9 7669
A 32 7684
G 34 7696
G 13 7708
G 13 7720
T 10 7733
G 18 7745
A 24 7756
T 16 7768
C 14 7777
T 16 7794
T 11 7802
G 23 7816
C 19 7830
G 15 7844
A 11 7858
A 23 7867
C 9 7879
T 10 7892
T 19 7910
T 10 7924
A 19 7935
C 18 7949
C 6 7963
G 15 7973
G 10 7987
C 5 8009
A 12 8021
T 11 8036
T 10 8048
C 10 8057
G 10 8075
T 10 8082
G 17 8094
A 15 8105
C 13 8120
C 11 8138
A 13 8152
G 17 8166
C 13 8177
T 8 8196
C 13 8206
G 8 8217
A 7 8237
C 11 8248
A 22 8260
C 24 8270
G 15 8282
G 8 8302
T 13 8318
T 19 8334
C 24 8347
C 8 8361
T 17 8369
G 20 8379
T 12 8394
T 11 8406
G 20 8416
A 9 8424
G 9 8434
A 13 8448
G 10 8462
A 9 8470
T 18 8482
C 21 8491
G 10 8507
G 11 8517
T 10 8526
G 8 8543
T 15 8553
C 15 8562
G 22 8574
C 10 8585
C 13 8600
C 10 8609
G 10 8621
G 10 8635
END_DNA

END_SEQUENCE
```
