## supplementary data 2 for "A long-hidden prevalent PCR artifact and its application in DNA library screening": EF70919788_EF70919788.phd.1

```
BEGIN_SEQUENCE EF70919788

BEGIN_COMMENT

CHROMAT_FILE: EF70919788
BASECALLER_VERSION: PEAKTRACE 6.95
TRACE_PROCESSOR_VERSION: PEAKTRACE 6.95
QUALITY_LEVELS: 99
TIME: Mon Jun 24 08:37:30 2024
TRACE_ARRAY_MIN_INDEX: 0
TRACE_ARRAY_MAX_INDEX: 1775
TRIM: -1 -1 -1.000000e+000
TRACE_PEAK_AREA_RATIO: -1.000000e+000
CHEM: term
DYE: big

END_COMMENT

BEGIN_DNA
T 11 15
A 11 22
C 8 35
A 13 45
T 3 60
G 22 70
T 17 85
G 35 97
C 25 109
G 35 123
G 37 134
G 25 147
A 17 161
G 8 170
C 25 183
T 41 195
A 28 204
G 36 215
A 26 229
G 29 239
T 46 251
A 41 262
A 26 268
G 51 281
T 51 292
G 51 304
A 28 316
C 46 326
C 51 338
G 46 350
C 46 361
T 58 376
G 50 387
C 57 400
G 47 411
C 57 423
C 57 435
T 51 447
T 51 460
A 58 471
T 61 482
C 61 494
C 58 506
G 58 517
G 51 531
T 58 543
A 58 554
A 51 562
C 51 573
T 58 585
A 51 596
T 58 608
C 61 621
G 61 633
T 61 646
C 61 658
T 58 671
T 51 684
G 36 694
A 29 709
G 29 718
T 29 732
C 51 743
C 51 754
A 58 765
A 58 775
C 51 786
C 58 798
C 58 812
G 51 823
G 28 837
T 28 851
A 46 862
A 29 875
G 46 885
A 46 899
C 51 909
A 51 922
C 28 931
G 26 943
A 28 958
C 51 970
T 58 983
T 51 996
A 51 1008
T 51 1020
C 58 1033
G 34 1045
C 58 1057
C 58 1070
A 32 1082
C 51 1093
T 51 1106
G 51 1117
G 51 1131
C 51 1145
A 51 1157
G 51 1168
C 58 1181
A 58 1193
G 58 1204
C 51 1217
C 58 1229
A 51 1241
C 58 1253
T 58 1266
G 51 1277
G 46 1291
T 46 1305
A 58 1316
A 58 1329
C 58 1339
A 51 1350
G 41 1362
G 29 1375
A 29 1390
T 29 1399
T 51 1413
A 58 1424
G 61 1436
C 61 1449
A 58 1460
G 51 1472
A 51 1486
G 34 1496
C 58 1509
G 51 1521
A 51 1534
G 58 1544
G 58 1556
T 51 1568
A 58 1579
T 58 1590
G 51 1602
T 58 1614
A 51 1625
G 51 1637
G 51 1650
C 50 1662
G 49 1674
G 44 1686
A 46 1699
T 40 1709
A 8 1720
A 6 1730
A 6 1740
G 9 1753
T 25 1764
T 12 1775
END_DNA

END_SEQUENCE
```
