## supplementary data 2 for "A long-hidden prevalent PCR artifact and its application in DNA library screening": EF70919797_EF70919797.phd.1

```
BEGIN_SEQUENCE EF70919797

BEGIN_COMMENT

CHROMAT_FILE: EF70919797
BASECALLER_VERSION: KB 1.4.1.8
TRACE_PROCESSOR_VERSION: KB 1.4.1.8
QUALITY_LEVELS: 99
TIME: Mon Jun 24 08:37:40 2024
TRACE_ARRAY_MIN_INDEX: 0
TRACE_ARRAY_MAX_INDEX: 8147
TRIM: -1 -1 -1.000000e+000
TRACE_PEAK_AREA_RATIO: -1.000000e+000
CHEM: term
DYE: big

END_COMMENT

BEGIN_DNA
C 7 2
G 6 13
G 3 25
T 3 42
T 5 53
A 12 66
G 8 81
T 8 98
T 9 113
G 9 129
A 4 146
G 4 159
T 9 167
A 9 177
A 5 185
C 9 194
C 5 204
T 5 215
G 5 224
G 9 240
G 9 255
A 5 269
T 10 282
G 11 293
T 11 302
T 6 314
T 6 330
C 9 341
A 6 356
T 7 367
G 9 380
A 7 391
C 8 405
G 8 417
T 11 424
T 12 438
A 10 447
T 9 456
A 9 469
A 9 480
C 16 493
A 11 500
C 10 511
A 7 524
T 13 542
G 10 551
A 14 563
C 14 575
G 11 587
A 19 599
G 10 614
C 10 623
G 14 638
C 9 647
G 13 661
A 12 674
G 18 683
T 10 696
C 9 704
C 10 715
C 9 730
T 10 743
C 9 756
A 13 764
T 11 773
G 16 788
C 30 798
C 18 810
T 13 821
G 28 836
A 11 846
A 9 860
C 11 868
G 18 880
T 16 892
T 19 904
T 15 916
G 13 929
G 8 943
C 10 951
A 5 966
C 11 975
C 12 986
A 8 996
A 10 1007
C 10 1019
T 10 1031
T 10 1044
T 10 1059
C 11 1069
C 11 1080
G 10 1094
T 10 1107
G 13 1120
A 13 1135
C 23 1148
T 19 1160
A 24 1170
T 18 1183
T 17 1198
A 13 1207
C 12 1223
T 14 1241
G 34 1254
T 13 1267
C 18 1279
G 18 1292
A 24 1304
A 18 1315
C 15 1325
T 24 1336
A 18 1347
C 10 1359
T 13 1371
T 10 1383
G 14 1401
A 13 1414
C 13 1429
T 13 1443
A 13 1452
G 9 1466
C 12 1478
T 13 1489
A 10 1506
T 18 1518
G 8 1529
C 10 1537
C 12 1554
T 18 1567
G 12 1578
T 13 1591
C 11 1604
A 10 1614
C 13 1626
T 19 1638
T 25 1650
A 18 1661
G 21 1671
T 14 1684
A 22 1696
C 11 1706
A 27 1720
C 14 1731
T 9 1745
G 24 1757
A 14 1768
A 11 1781
T 15 1790
T 9 1802
G 6 1818
A 10 1829
G 12 1840
G 10 1853
C 8 1860
G 8 1873
A 12 1884
C 10 1894
T 10 1910
A 10 1920
T 12 1931
T 18 1945
G 6 1960
T 11 1971
T 12 1982
T 6 1991
G 10 2004
G 7 2017
C 8 2027
G 10 2040
A 34 2053
A 19 2064
C 14 2075
T 31 2087
A 18 2098
C 23 2111
T 16 2124
T 19 2136
A 24 2147
C 19 2158
T 23 2171
C 18 2183
T 17 2196
A 24 2207
T 11 2221
C 24 2231
T 34 2245
T 31 2256
C 34 2268
C 23 2279
C 19 2291
G 19 2304
G 18 2316
C 13 2327
A 18 2339
A 18 2350
C 18 2361
A 22 2374
A 19 2384
T 18 2395
T 18 2408
A 23 2419
A 12 2430
T 13 2443
A 22 2456
C 10 2466
A 21 2480
C 18 2491
T 11 2503
G 31 2517
G 11 2528
A 18 2542
T 10 2555
G 15 2565
G 15 2578
A 23 2590
G 18 2601
G 14 2614
C 40 2623
G 34 2632
G 22 2643
A 15 2656
A 27 2664
T 18 2675
A 23 2686
A 28 2698
A 23 2710
G 12 2723
T 18 2734
T 20 2745
G 32 2758
A 25 2771
A 23 2784
C 6 2796
C 11 2812
C 10 2825
A 10 2834
G 13 2850
T 16 2865
C 30 2876
T 7 2889
T 13 2899
G 11 2914
C 24 2923
C 13 2936
C 9 2950
C 14 2959
A 10 2972
C 7 2991
G 13 3005
G 10 3018
T 13 3031
T 13 3044
C 8 3057
T 10 3072
C 14 3080
C 14 3090
T 11 3101
C 14 3111
G 10 3119
C 10 3129
T 11 3144
T 8 3158
A 10 3168
T 10 3184
A 10 3199
C 10 3210
T 13 3220
T 18 3231
G 13 3243
G 11 3251
G 11 3264
C 10 3275
C 11 3287
T 9 3298
C 5 3313
G 9 3322
C 10 3337
G 9 3350
T 10 3361
T 19 3373
G 19 3386
A 18 3398
A 13 3411
A 9 3425
A 9 3436
G 10 3452
T 8 3467
T 10 3479
T 10 3494
T 11 3503
C 14 3518
A 12 3526
T 11 3537
C 8 3553
A 10 3562
T 13 3575
A 14 3587
G 18 3597
T 15 3607
G 14 3618
G 8 3629
T 5 3646
C 11 3657
T 12 3667
G 9 3677
C 13 3690
C 13 3703
T 10 3716
C 10 3726
T 13 3738
A 12 3750
G 11 3763
C 18 3776
C 11 3789
C 18 3799
T 15 3810
A 9 3821
C 10 3834
T 11 3846
T 10 3855
T 13 3869
T 8 3881
C 10 3897
A 5 3912
A 6 3922
T 13 3937
A 11 3952
C 9 3964
G 5 3972
A 7 3986
C 10 3997
T 7 4009
G 11 4025
A 8 4037
A 11 4046
T 8 4056
T 18 4071
C 13 4084
C 11 4098
C 10 4108
C 5 4119
T 13 4136
T 11 4154
A 13 4168
G 13 4182
C 13 4197
A 11 4210
T 12 4220
T 11 4228
T 18 4241
G 18 4254
G 11 4267
A 7 4276
A 13 4289
A 8 4302
A 13 4313
A 11 4323
G 8 4335
T 8 4343
G 9 4356
A 10 4371
C 21 4382
T 19 4395
T 14 4410
T 10 4420
C 8 4429
T 10 4443
G 12 4457
C 5 4468
C 18 4485
T 5 4501
C 11 4512
C 10 4526
T 11 4540
G 8 4557
T 6 4572
C 10 4583
G 8 4594
G 8 4608
T 13 4619
T 8 4631
C 6 4646
G 9 4657
T 10 4666
T 11 4679
C 10 4689
C 10 4704
G 13 4718
C 10 4726
C 13 4741
G 8 4751
C 13 4765
T 10 4777
C 19 4787
A 10 4798
C 13 4813
T 13 4825
G 10 4835
C 18 4849
A 5 4863
A 8 4872
C 18 4886
T 21 4899
T 10 4908
C 22 4923
T 9 4943
A 18 4961
A 10 4973
T 15 4990
G 13 5000
A 13 5016
C 5 5032
A 10 5041
C 13 5055
C 13 5069
A 13 5083
G 6 5096
G 11 5106
A 23 5119
C 6 5132
T 8 5142
G 19 5156
C 24 5167
C 11 5179
T 10 5193
C 8 5203
G 13 5215
G 9 5225
A 14 5239
A 13 5253
T 11 5261
T 9 5274
G 8 5289
C 9 5300
C 10 5309
T 13 5323
T 27 5335
T 13 5350
T 8 5366
G 23 5379
G 13 5393
T 13 5407
A 11 5421
C 5 5432
T 7 5451
G 5 5459
G 10 5476
A 10 5492
C 7 5509
G 16 5522
T 10 5539
A 6 5552
G 10 5569
G 18 5582
C 9 5594
G 11 5604
A 13 5616
G 9 5629
G 10 5641
C 13 5652
G 13 5664
G 11 5676
C 14 5689
A 13 5702
A 16 5714
G 11 5730
A 5 5737
A 9 5753
A 13 5763
T 27 5774
G 10 5782
A 14 5798
T 13 5809
G 18 5822
A 11 5835
G 10 5846
G 11 5858
C 10 5873
A 13 5883
A 9 5894
G 10 5910
G 10 5922
A 11 5932
C 18 5946
A 10 5962
G 12 5972
G 18 5985
T 11 5995
C 15 6006
T 10 6021
C 12 6031
A 10 6043
A 18 6057
G 10 6071
C 10 6084
A 13 6095
C 15 6106
A 13 6117
A 13 6128
G 17 6137
T 11 6153
T 16 6164
G 15 6173
G 10 6182
G 10 6197
A 10 6210
G 8 6223
A 12 6240
A 13 6255
G 18 6271
C 13 6287
C 11 6302
T 9 6314
T 10 6324
G 13 6335
A 8 6351
A 11 6363
T 18 6379
C 12 6390
C 13 6400
C 10 6409
T 6 6423
A 8 6433
T 11 6446
C 9 6463
G 6 6474
T 13 6490
G 15 6506
T 13 6516
A 13 6524
C 19 6533
T 13 6545
A 10 6560
C 10 6570
G 11 6586
A 23 6598
C 24 6613
A 21 6625
G 13 6634
C 13 6644
T 10 6654
A 18 6664
T 13 6677
G 12 6689
G 10 6699
A 9 6714
T 18 6725
G 10 6738
G 12 6751
T 10 6761
T 10 6777
C 13 6787
C 10 6797
T 17 6809
G 21 6823
C 10 6833
T 16 6847
G 14 6858
A 11 6873
A 18 6885
C 12 6896
G 9 6909
T 12 6920
A 14 6929
G 12 6945
A 17 6959
G 24 6971
T 19 6983
A 24 6995
C 7 7007
T 11 7016
T 9 7028
T 5 7047
T 11 7059
A 12 7069
G 14 7077
G 5 7092
A 6 7102
C 9 7115
A 10 7126
A 8 7139
A 13 7149
G 9 7159
T 11 7172
A 10 7188
G 18 7198
A 18 7208
T 14 7219
C 13 7234
T 13 7248
A 10 7255
T 13 7268
T 10 7283
G 11 7293
T 17 7308
T 13 7317
A 10 7328
C 8 7343
A 9 7353
T 11 7365
C 16 7381
A 11 7393
G 8 7410
T 9 7423
T 8 7440
T 13 7449
T 8 7466
C 18 7476
A 12 7487
C 12 7499
A 23 7514
A 9 7530
T 13 7544
A 14 7552
T 17 7563
C 11 7576
C 10 7591
C 11 7608
C 7 7620
A 8 7636
A 8 7648
T 10 7664
G 8 7680
T 8 7694
C 12 7705
C 11 7718
A 15 7731
G 11 7740
C 10 7752
A 14 7768
T 10 7774
T 11 7788
A 10 7806
T 13 7814
T 12 7832
C 8 7847
T 11 7856
G 15 7871
T 11 7879
T 11 7890
T 9 7906
A 8 7919
C 23 7929
A 14 7940
G 14 7956
C 17 7965
T 12 7978
A 13 7988
A 20 8000
A 16 8013
G 12 8023
G 12 8036
T 10 8051
C 10 8068
T 10 8079
G 10 8094
G 13 8109
T 8 8123
G 9 8132
A 10 8147
END_DNA

END_SEQUENCE
```
