## supplementary data 2 for "A long-hidden prevalent PCR artifact and its application in DNA library screening": EF70919799_EF70919799.phd.1

```
BEGIN_SEQUENCE EF70919799

BEGIN_COMMENT

CHROMAT_FILE: EF70919799
BASECALLER_VERSION: KB 1.4.1.8
TRACE_PROCESSOR_VERSION: KB 1.4.1.8
QUALITY_LEVELS: 99
TIME: Mon Jun 24 08:37:40 2024
TRACE_ARRAY_MIN_INDEX: 0
TRACE_ARRAY_MAX_INDEX: 3823
TRIM: -1 -1 -1.000000e+000
TRACE_PEAK_AREA_RATIO: -1.000000e+000
CHEM: term
DYE: big

END_COMMENT

BEGIN_DNA
A 8 2
G 5 14
T 3 26
G 3 34
T 5 45
G 5 56
G 4 65
T 4 77
G 9 84
G 7 91
T 9 101
T 5 110
G 5 126
G 7 135
C 6 147
G 4 156
G 5 167
G 5 173
G 9 183
G 9 192
A 4 201
A 11 212
G 6 225
G 9 234
A 5 242
A 5 251
A 9 262
T 4 273
A 7 290
G 4 302
T 6 311
A 9 324
A 5 337
G 6 348
G 6 358
A 19 370
G 13 382
A 11 395
T 13 407
C 13 420
G 10 434
C 11 447
C 19 459
A 10 466
C 11 474
G 17 481
G 12 491
T 16 505
A 17 516
A 20 527
T 19 540
A 24 550
A 17 563
T 16 575
T 16 589
T 10 602
G 14 617
C 10 627
G 11 641
C 12 651
G 14 666
C 15 676
G 16 690
C 18 701
C 23 712
T 20 723
T 27 737
A 27 749
T 34 761
C 30 773
C 18 784
G 18 797
G 15 811
T 11 820
A 16 835
A 16 845
C 22 854
T 36 868
A 34 877
T 34 889
C 46 903
G 37 916
G 13 931
C 27 940
T 23 952
T 23 964
G 27 977
A 21 991
G 15 1002
T 24 1012
C 31 1024
C 30 1035
A 14 1043
A 28 1055
C 34 1067
C 30 1079
C 30 1092
G 23 1106
G 14 1120
T 12 1130
A 18 1142
A 26 1153
G 16 1167
A 51 1177
C 34 1187
A 30 1196
C 34 1209
G 24 1220
A 39 1234
C 26 1245
T 34 1259
T 34 1270
A 39 1281
T 34 1293
C 32 1305
G 28 1318
C 24 1330
C 32 1342
A 12 1351
C 18 1363
T 20 1376
G 26 1388
G 10 1401
C 11 1414
A 34 1424
G 28 1436
C 27 1447
A 26 1460
A 5 1475
C 19 1483
C 34 1495
A 30 1505
C 30 1517
T 34 1531
G 43 1542
G 13 1555
T 15 1569
A 30 1579
A 31 1590
C 18 1601
A 26 1612
G 34 1625
G 34 1637
A 33 1651
T 34 1661
T 34 1672
A 48 1684
G 20 1696
C 13 1707
A 23 1720
G 8 1733
A 45 1745
G 15 1757
C 24 1767
G 40 1780
A 49 1793
G 43 1804
G 36 1814
T 26 1827
A 30 1839
T 19 1849
G 31 1863
T 27 1873
A 30 1885
G 13 1899
G 27 1912
C 16 1922
G 18 1936
G 25 1949
A 17 1962
C 10 1978
A 11 1989
G 11 2003
A 12 2014
A 13 2027
T 11 2041
G 8 2054
C 5 2061
G 5 2077
G 10 2087
G 13 2101
A 10 2110
T 12 2123
C 11 2134
T 7 2149
T 10 2167
T 16 2183
C 19 2195
A 13 2207
T 10 2218
C 19 2230
T 21 2243
A 10 2253
G 13 2266
C 13 2280
G 10 2293
A 8 2308
A 5 2319
A 9 2338
A 12 2350
T 13 2363
G 8 2376
G 12 2386
T 13 2398
C 13 2411
A 11 2425
A 6 2441
T 13 2453
C 10 2467
G 20 2479
A 27 2492
A 8 2509
T 10 2521
T 13 2532
T 11 2541
T 13 2554
C 18 2566
A 10 2580
T 27 2590
G 11 2602
A 15 2615
T 17 2624
T 17 2636
C 5 2650
A 18 2660
A 10 2673
G 18 2686
A 13 2697
A 10 2709
G 25 2718
T 10 2730
A 10 2746
C 9 2755
A 10 2766
T 16 2781
T 10 2792
G 11 2802
A 13 2815
A 13 2830
G 9 2842
A 9 2851
T 10 2861
C 8 2871
T 8 2886
T 12 2896
C 18 2908
C 11 2918
C 13 2937
C 20 2949
G 16 2960
G 23 2973
T 13 2986
G 8 2999
C 13 3015
G 16 3031
A 9 3052
C 10 3067
G 15 3075
A 12 3088
G 11 3103
G 10 3115
A 8 3126
G 5 3135
G 10 3149
T 9 3165
T 7 3174
T 10 3192
T 6 3204
T 6 3221
A 10 3233
T 7 3246
T 11 3255
G 13 3268
G 19 3281
G 7 3291
G 10 3304
C 16 3322
C 13 3336
T 10 3349
A 9 3363
C 10 3375
T 10 3386
T 11 3398
G 22 3408
G 9 3419
A 13 3429
A 13 3439
C 10 3454
G 10 3468
T 15 3476
T 10 3488
G 6 3502
G 10 3513
G 23 3528
C 7 3544
G 23 3553
T 10 3562
G 10 3574
G 11 3581
G 12 3599
A 7 3606
T 10 3621
T 10 3630
T 23 3644
G 25 3656
T 12 3670
T 23 3681
T 23 3693
A 13 3705
G 20 3715
C 13 3728
C 23 3740
A 11 3750
C 9 3763
T 12 3774
T 13 3787
G 10 3800
G 13 3811
C 10 3823
END_DNA

END_SEQUENCE
```
