## supplementary data 2 for "A long-hidden prevalent PCR artifact and its application in DNA library screening": EF70919800_EF70919800.phd.1

```
BEGIN_SEQUENCE EF70919800

BEGIN_COMMENT

CHROMAT_FILE: EF70919800
BASECALLER_VERSION: PEAKTRACE 6.95
TRACE_PROCESSOR_VERSION: PEAKTRACE 6.95
QUALITY_LEVELS: 99
TIME: Mon Jun 24 08:37:42 2024
TRACE_ARRAY_MIN_INDEX: 0
TRACE_ARRAY_MAX_INDEX: 3350
TRIM: -1 -1 -1.000000e+000
TRACE_PEAK_AREA_RATIO: -1.000000e+000
CHEM: term
DYE: big

END_COMMENT

BEGIN_DNA
T 7 4
C 7 16
T 22 28
G 30 40
C 16 55
T 33 68
T 17 79
T 19 93
C 15 105
G 48 120
G 45 133
T 46 146
A 28 157
C 49 169
T 49 180
A 28 189
T 46 200
C 49 213
G 49 226
T 49 238
C 58 250
T 58 262
T 58 275
G 29 285
A 26 299
G 51 309
T 58 322
C 41 332
C 41 343
A 41 353
A 26 359
C 51 370
C 58 382
C 28 394
G 51 406
G 28 420
T 46 433
A 51 444
A 26 455
G 25 465
A 28 478
C 46 486
A 46 496
C 29 505
G 51 518
A 51 532
C 58 542
T 58 555
T 58 567
A 61 579
T 58 589
C 58 602
G 58 613
C 51 625
C 51 636
A 46 646
C 51 657
T 38 669
G 38 679
G 51 694
C 36 706
A 28 717
G 28 727
C 32 740
A 31 751
G 51 762
C 51 774
C 58 786
A 51 797
C 51 807
T 51 820
G 46 831
G 46 845
T 36 858
A 46 869
A 46 881
C 58 891
A 51 902
G 51 913
G 29 926
A 36 941
T 46 950
T 61 963
A 61 975
G 58 987
C 58 999
A 34 1011
G 34 1022
A 58 1036
G 58 1047
C 51 1059
G 51 1072
A 51 1084
G 61 1095
G 58 1107
T 51 1119
A 46 1130
T 31 1140
G 58 1154
T 61 1166
A 58 1178
G 58 1190
G 58 1203
C 58 1216
G 58 1228
G 51 1242
A 51 1255
T 58 1265
A 58 1277
A 51 1289
A 51 1300
G 32 1312
T 50 1324
T 27 1335
G 30 1348
T 30 1357
C 45 1370
C 57 1381
G 57 1393
G 61 1406
T 61 1418
T 58 1431
C 58 1442
C 51 1454
C 58 1466
A 58 1476
A 58 1488
C 58 1500
G 61 1511
A 61 1525
T 61 1537
G 58 1549
G 58 1562
G 58 1575
C 58 1587
T 61 1600
G 58 1612
T 58 1624
G 61 1636
T 58 1649
G 61 1661
C 58 1673
A 51 1685
C 51 1695
G 58 1708
A 58 1722
A 58 1734
C 61 1746
C 61 1758
C 61 1770
C 61 1783
C 58 1795
C 58 1807
G 58 1819
T 58 1832
T 58 1845
C 61 1857
A 61 1868
G 61 1880
C 61 1892
C 61 1904
C 61 1917
G 58 1929
A 58 1942
C 58 1953
C 61 1965
G 61 1977
C 61 1990
T 61 2003
G 61 2014
C 61 2027
G 61 2039
C 61 2051
C 61 2064
T 61 2076
T 61 2089
A 61 2100
T 61 2112
C 61 2124
C 61 2137
G 61 2149
G 58 2162
T 51 2174
A 58 2185
A 61 2197
C 61 2208
T 61 2221
A 61 2232
T 61 2244
C 61 2257
G 61 2270
T 61 2282
C 61 2295
T 61 2307
T 61 2320
G 61 2332
A 58 2345
G 58 2356
T 58 2369
C 61 2380
C 61 2392
A 61 2403
A 61 2415
C 61 2426
C 61 2439
C 61 2451
G 61 2464
G 61 2477
T 61 2489
A 58 2501
A 58 2512
G 58 2524
A 61 2537
C 61 2548
A 61 2560
C 58 2571
G 46 2582
A 51 2596
C 58 2608
T 58 2620
T 58 2633
A 58 2645
T 61 2656
C 61 2669
G 58 2681
C 58 2693
C 58 2705
A 58 2717
C 58 2728
T 61 2741
G 61 2753
G 58 2766
C 51 2778
A 51 2790
G 51 2801
C 58 2814
A 58 2825
G 51 2837
C 51 2849
C 51 2861
A 58 2873
C 58 2884
T 61 2897
G 58 2909
G 32 2922
T 51 2934
A 61 2946
A 61 2957
C 61 2969
A 61 2980
G 61 2993
G 58 3005
A 58 3018
T 61 3028
T 61 3041
A 61 3052
G 61 3064
C 61 3076
A 61 3088
G 61 3100
A 61 3113
G 61 3124
C 58 3136
G 58 3148
A 58 3161
G 61 3172
G 58 3184
T 61 3195
A 61 3206
T 61 3217
G 61 3230
T 61 3242
A 61 3254
G 55 3266
G 54 3278
C 53 3290
G 52 3302
G 48 3315
A 43 3328
T 20 3338
A 10 3350
END_DNA

END_SEQUENCE
```
