## supplementary data 2 for "A long-hidden prevalent PCR artifact and its application in DNA library screening": EF70919811_EF70919811.phd.1

```
BEGIN_SEQUENCE EF70919811

BEGIN_COMMENT

CHROMAT_FILE: EF70919811
BASECALLER_VERSION: KB 1.4.1.8
TRACE_PROCESSOR_VERSION: KB 1.4.1.8
QUALITY_LEVELS: 99
TIME: Mon Jun 24 08:37:41 2024
TRACE_ARRAY_MIN_INDEX: 0
TRACE_ARRAY_MAX_INDEX: 6238
TRIM: -1 -1 -1.000000e+000
TRACE_PEAK_AREA_RATIO: -1.000000e+000
CHEM: term
DYE: big

END_COMMENT

BEGIN_DNA
C 5 31
T 3 45
A 3 54
A 4 83
C 4 101
G 5 112
C 5 131
C 4 146
C 4 157
C 4 163
C 4 182
T 5 194
C 4 205
A 4 227
T 4 245
C 5 258
C 5 270
G 4 283
G 4 303
C 4 310
C 4 329
G 5 341
A 4 353
C 4 372
G 4 381
C 4 401
A 5 412
T 14 431
G 31 450
A 11 461
G 15 481
T 22 494
G 13 506
A 21 517
C 30 527
A 16 535
C 9 545
T 20 558
A 21 568
T 17 580
A 12 592
T 5 611
A 9 625
T 10 642
G 10 656
C 13 675
T 10 694
C 8 709
C 18 722
C 20 742
T 22 758
T 43 770
T 39 782
G 24 796
C 18 808
C 19 820
T 36 831
T 43 845
T 43 858
C 34 869
T 17 881
C 14 891
T 11 903
A 8 911
C 14 927
A 8 934
C 10 947
A 10 960
T 8 974
T 6 982
T 9 994
G 13 1007
G 13 1019
C 18 1030
C 8 1042
C 10 1062
T 34 1075
C 24 1089
C 28 1101
A 8 1121
G 11 1133
C 11 1150
T 16 1162
C 13 1172
C 10 1184
A 10 1202
T 9 1212
T 34 1227
G 30 1240
T 8 1259
C 9 1275
C 13 1287
T 15 1299
C 14 1311
G 10 1321
G 10 1337
T 27 1351
T 34 1362
C 41 1373
T 30 1385
T 15 1397
T 17 1405
C 18 1418
G 13 1430
A 12 1442
A 9 1456
T 15 1467
G 18 1478
A 30 1490
A 30 1502
T 13 1512
T 24 1524
C 22 1537
C 24 1547
A 13 1557
C 11 1568
C 23 1582
A 14 1590
G 13 1603
G 27 1615
G 12 1628
C 11 1643
A 34 1654
T 13 1667
G 34 1678
G 46 1690
T 11 1703
C 30 1714
A 34 1726
G 12 1738
G 30 1748
T 26 1761
A 24 1772
C 18 1784
C 30 1796
A 24 1807
G 11 1817
C 24 1830
C 19 1843
T 13 1857
T 23 1870
T 30 1882
T 23 1895
T 13 1906
C 23 1917
T 19 1928
A 16 1939
C 8 1953
T 15 1962
A 23 1975
A 10 1988
C 17 1999
A 13 2009
A 12 2020
C 13 2032
T 12 2045
G 25 2056
C 15 2070
A 9 2079
A 18 2093
C 18 2105
C 18 2117
G 13 2129
G 12 2143
A 11 2159
G 15 2166
T 18 2179
A 31 2191
C 24 2203
C 21 2216
T 27 2226
T 23 2238
C 23 2250
T 13 2263
G 18 2276
A 13 2288
A 13 2300
A 8 2311
T 21 2324
G 23 2335
C 23 2347
C 13 2358
A 13 2371
C 12 2382
T 18 2395
G 24 2407
G 13 2420
T 11 2432
G 13 2444
A 10 2457
A 13 2469
G 10 2481
T 8 2493
C 11 2504
T 11 2517
G 13 2529
G 11 2541
G 10 2554
G 11 2568
G 11 2578
A 27 2592
G 11 2605
G 12 2614
C 15 2626
T 23 2639
T 27 2652
G 33 2662
A 27 2677
T 23 2688
A 30 2699
C 30 2710
A 10 2723
G 9 2732
C 18 2745
C 23 2757
T 12 2771
G 30 2782
G 10 2794
C 9 2807
G 34 2819
A 8 2831
T 10 2840
C 13 2854
C 23 2867
C 27 2878
C 18 2890
T 23 2902
G 27 2913
C 13 2926
G 7 2939
A 10 2949
C 10 2963
A 10 2975
C 12 2986
T 21 2999
A 24 3008
C 18 3022
T 10 3034
G 23 3046
T 12 3059
A 21 3068
C 12 3081
A 12 3092
A 12 3106
C 13 3117
C 18 3129
T 17 3142
C 26 3152
T 13 3165
G 18 3177
G 11 3191
A 12 3201
C 13 3213
T 13 3224
C 8 3236
A 18 3245
A 6 3256
T 8 3271
T 10 3284
T 19 3296
T 18 3308
G 24 3319
A 24 3331
T 12 3342
G 27 3356
A 23 3367
C 13 3378
A 11 3390
A 34 3402
T 34 3413
G 34 3426
C 13 3438
C 26 3450
A 27 3459
T 16 3474
G 34 3484
C 23 3497
A 41 3508
C 31 3520
T 34 3532
G 27 3545
G 11 3559
G 8 3570
T 13 3583
C 18 3595
C 13 3606
G 21 3617
G 21 3631
C 13 3642
A 27 3654
T 7 3664
G 23 3676
C 10 3690
T 21 3700
C 18 3712
C 18 3724
C 8 3734
G 10 3750
G 30 3761
G 19 3774
A 27 3786
A 27 3797
G 18 3810
G 39 3822
G 18 3834
C 24 3845
C 23 3858
T 13 3870
G 34 3882
G 18 3895
A 46 3908
G 14 3917
T 17 3931
G 43 3943
C 16 3958
C 13 3969
T 23 3980
C 16 3991
T 9 4004
C 12 4014
A 23 4026
G 10 4038
G 18 4050
T 12 4063
A 13 4074
T 23 4086
T 18 4097
G 27 4109
A 13 4122
T 11 4136
T 23 4147
G 18 4158
A 13 4174
A 34 4184
A 24 4195
T 23 4206
A 27 4217
A 13 4230
A 10 4243
C 13 4254
T 11 4264
T 13 4277
T 13 4288
T 9 4298
T 11 4314
A 12 4326
C 19 4337
C 36 4348
G 18 4362
G 19 4374
C 15 4386
T 13 4398
A 29 4409
T 27 4421
G 13 4433
C 18 4446
G 20 4457
G 13 4470
A 18 4482
C 13 4495
C 7 4508
C 16 4519
T 14 4532
G 13 4542
T 14 4556
G 16 4567
A 17 4581
A 18 4592
G 19 4604
G 30 4616
G 13 4629
C 19 4640
C 30 4652
C 16 4666
A 30 4677
T 24 4688
T 18 4700
C 23 4711
A 19 4723
C 10 4735
C 20 4746
A 10 4756
T 18 4770
C 18 4783
T 19 4794
C 23 4807
C 17 4819
T 16 4828
T 17 4839
A 22 4855
G 9 4865
A 16 4878
C 12 4889
A 18 4901
A 11 4912
C 8 4927
G 11 4937
C 13 4949
C 12 4963
A 11 4974
A 13 4985
G 8 4997
A 28 5011
A 13 5023
T 13 5035
T 13 5046
C 18 5057
C 18 5070
C 19 5081
T 19 5094
G 18 5107
G 12 5118
A 10 5128
T 16 5143
C 13 5155
T 12 5168
G 13 5179
C 34 5192
A 13 5203
A 13 5215
A 19 5227
T 10 5239
G 18 5251
A 23 5263
A 30 5276
C 13 5286
T 11 5301
C 10 5313
A 12 5324
C 13 5337
T 18 5350
C 13 5362
A 16 5375
G 9 5385
A 36 5398
G 13 5411
A 34 5422
A 36 5435
G 13 5446
A 34 5459
T 13 5471
G 18 5482
A 25 5496
C 13 5504
A 25 5518
C 19 5527
G 10 5543
G 10 5552
A 13 5566
C 27 5578
C 13 5591
T 23 5604
G 30 5616
T 28 5628
A 13 5640
T 18 5651
T 17 5666
A 43 5675
T 11 5690
T 13 5701
G 24 5711
T 18 5724
G 13 5737
C 14 5751
G 11 5760
A 19 5773
A 14 5786
A 19 5795
T 8 5805
A 23 5819
C 19 5832
C 18 5845
G 13 5858
C 13 5869
A 15 5881
C 24 5896
T 24 5909
G 13 5921
G 12 5933
G 8 5947
G 9 5957
G 12 5970
A 17 5984
C 8 5996
G 6 6006
C 13 6019
G 10 6031
C 12 6045
T 34 6057
G 22 6068
A 21 6082
T 34 6093
C 13 6104
C 13 6115
C 13 6126
C 21 6139
C 12 6156
G 9 6166
G 10 6176
C 9 6189
G 8 6200
T 7 6216
A 11 6228
G 8 6238
END_DNA

END_SEQUENCE
```
