## supplementary data 2 for "A long-hidden prevalent PCR artifact and its application in DNA library screening": EF70919812_EF70919812.phd.1

```
BEGIN_SEQUENCE EF70919812

BEGIN_COMMENT

CHROMAT_FILE: EF70919812
BASECALLER_VERSION: PEAKTRACE 6.95
TRACE_PROCESSOR_VERSION: PEAKTRACE 6.95
QUALITY_LEVELS: 99
TIME: Mon Jun 24 08:37:41 2024
TRACE_ARRAY_MIN_INDEX: 0
TRACE_ARRAY_MAX_INDEX: 1757
TRIM: -1 -1 -1.000000e+000
TRACE_PEAK_AREA_RATIO: -1.000000e+000
CHEM: term
DYE: big

END_COMMENT

BEGIN_DNA
A 13 10
A 3 20
C 3 32
G 10 44
T 7 58
A 2 70
G 10 85
T 14 98
G 16 111
G 39 123
C 39 136
T 39 148
G 44 158
C 45 170
T 45 183
G 45 193
C 20 206
C 17 212
A 12 220
G 22 231
T 45 247
G 51 259
G 51 273
C 51 286
G 46 297
A 28 311
T 46 321
A 28 334
A 61 344
G 61 355
T 61 368
C 61 380
G 61 393
T 61 405
G 61 418
T 61 431
C 61 443
T 58 454
T 58 467
A 58 478
C 58 488
C 58 500
G 31 512
G 61 526
G 61 539
T 58 552
T 58 565
G 58 576
G 38 589
A 36 602
C 28 611
T 58 624
C 61 635
A 61 645
A 38 656
G 38 666
A 36 681
C 36 690
G 46 702
A 46 716
T 58 726
A 61 739
G 58 749
T 58 762
T 58 774
A 58 785
C 58 796
C 58 808
G 58 820
G 38 834
A 38 849
T 58 859
A 61 871
A 58 883
G 58 893
G 61 907
C 58 919
G 58 931
C 61 943
A 58 955
G 58 965
C 58 979
G 58 991
G 58 1005
T 58 1017
C 58 1029
A 58 1041
C 46 1050
T 58 1064
T 58 1077
A 58 1089
C 58 1101
T 61 1113
C 61 1126
T 61 1139
A 61 1151
G 61 1162
C 61 1176
T 61 1188
T 61 1201
C 61 1213
C 61 1224
C 61 1236
G 61 1248
G 58 1261
C 61 1274
A 61 1285
A 51 1296
C 51 1307
A 51 1318
A 58 1330
T 61 1341
T 61 1355
A 61 1366
A 58 1379
T 58 1390
A 58 1402
G 58 1415
A 58 1428
C 58 1439
T 58 1452
G 61 1464
G 58 1478
A 58 1492
T 58 1502
G 58 1515
G 58 1528
A 58 1541
G 58 1552
G 46 1564
C 46 1574
G 61 1588
G 46 1602
A 46 1616
T 58 1627
A 54 1639
A 53 1650
A 52 1662
G 51 1674
T 48 1686
T 47 1698
A 21 1705
G 29 1711
A 28 1724
A 22 1734
A 12 1744
A 7 1757
END_DNA

END_SEQUENCE
```
