## supplementary data 2 for "A long-hidden prevalent PCR artifact and its application in DNA library screening": EF70919821_EF70919821.phd.1

```
BEGIN_SEQUENCE EF70919821

BEGIN_COMMENT

CHROMAT_FILE: EF70919821
BASECALLER_VERSION: KB 1.4.1.8
TRACE_PROCESSOR_VERSION: KB 1.4.1.8
QUALITY_LEVELS: 99
TIME: Mon Jun 24 08:37:40 2024
TRACE_ARRAY_MIN_INDEX: 0
TRACE_ARRAY_MAX_INDEX: 4799
TRIM: -1 -1 -1.000000e+000
TRACE_PEAK_AREA_RATIO: -1.000000e+000
CHEM: term
DYE: big

END_COMMENT

BEGIN_DNA
C 7 2
C 3 16
A 3 22
A 6 38
A 5 52
C 4 62
T 9 74
A 5 86
G 5 94
G 5 107
A 5 118
A 4 127
T 9 139
A 9 150
T 4 163
A 5 174
A 5 184
A 4 197
T 6 206
A 6 219
A 9 228
G 4 238
T 4 254
A 14 263
A 6 272
G 6 283
A 9 293
T 9 306
G 9 320
C 6 332
G 9 345
A 13 360
T 10 373
T 10 386
T 13 400
T 9 414
A 8 427
G 17 442
T 14 452
G 33 466
A 11 477
C 27 487
A 9 495
C 10 505
T 22 516
A 38 528
T 16 541
A 17 553
G 19 563
G 11 576
G 11 591
T 18 602
G 10 616
G 13 626
C 13 635
A 9 645
T 13 658
C 9 672
C 20 684
A 9 692
C 8 703
T 21 720
T 23 733
T 23 746
G 11 761
C 13 772
C 14 784
T 17 795
T 30 808
T 39 823
C 22 833
T 18 845
C 26 855
T 19 868
C 10 880
C 17 890
A 22 897
C 10 912
A 10 920
C 12 935
C 10 948
T 11 959
T 8 973
T 13 984
C 10 996
A 10 1003
T 8 1012
C 10 1027
T 13 1041
C 19 1054
C 24 1066
C 12 1077
C 12 1089
G 10 1104
A 10 1119
T 22 1127
C 19 1138
C 10 1149
T 10 1164
C 10 1178
T 13 1192
G 10 1206
C 13 1216
G 12 1228
A 13 1240
C 13 1252
T 13 1264
C 12 1277
G 12 1289
C 13 1302
T 18 1316
G 21 1330
C 17 1338
T 13 1351
C 8 1363
T 8 1370
C 11 1383
G 9 1395
A 9 1409
A 11 1421
T 10 1431
G 11 1444
A 10 1457
A 16 1467
T 13 1479
T 18 1491
C 16 1503
C 18 1514
A 8 1524
T 5 1541
A 12 1552
C 8 1561
G 8 1572
G 10 1581
T 11 1597
C 23 1610
A 28 1621
G 10 1632
G 34 1644
G 28 1656
G 8 1670
C 34 1682
A 40 1692
T 11 1702
G 19 1715
T 27 1728
A 13 1739
C 18 1750
C 27 1763
A 24 1774
C 16 1786
C 24 1797
C 12 1810
T 20 1824
T 13 1836
T 13 1849
T 13 1861
T 10 1873
C 9 1884
G 13 1902
A 9 1919
T 23 1929
A 19 1942
A 19 1954
C 27 1966
A 13 1977
A 12 1988
C 13 2000
T 10 2012
G 13 2025
C 18 2037
C 10 2049
A 27 2061
C 23 2072
C 22 2083
G 10 2097
G 10 2110
T 10 2122
G 13 2134
T 13 2147
A 13 2159
C 12 2171
C 10 2186
C 8 2193
T 20 2204
C 18 2217
T 31 2230
G 17 2244
A 19 2255
A 15 2267
C 10 2283
T 23 2293
G 25 2303
C 23 2315
A 10 2326
A 11 2342
T 13 2354
T 18 2365
G 19 2375
G 13 2388
T 18 2401
G 16 2412
G 8 2427
A 23 2438
A 12 2448
T 8 2461
C 21 2472
T 12 2486
G 22 2497
A 10 2507
G 12 2523
G 10 2536
G 10 2546
A 29 2561
G 23 2572
G 27 2583
C 27 2597
T 30 2609
T 24 2620
G 27 2631
A 10 2647
T 13 2657
A 24 2668
C 27 2679
A 18 2691
G 11 2702
C 23 2715
C 23 2728
T 13 2740
G 23 2752
A 7 2770
C 14 2778
G 17 2789
G 12 2803
G 10 2815
T 18 2827
C 34 2837
C 28 2849
C 27 2860
T 33 2874
G 30 2884
C 34 2897
G 10 2910
A 23 2923
C 24 2933
T 24 2947
C 40 2957
T 24 2970
C 24 2981
C 18 2993
G 13 3004
G 34 3016
T 9 3030
G 18 3042
C 8 3054
A 11 3063
A 12 3075
T 11 3084
C 14 3100
T 11 3110
C 34 3124
T 27 3137
G 31 3148
G 23 3162
A 22 3175
C 11 3184
T 18 3197
C 20 3208
G 6 3221
G 10 3231
T 10 3244
T 13 3256
T 13 3268
G 10 3279
G 22 3290
A 13 3304
G 8 3313
G 23 3327
A 31 3339
C 18 3349
C 8 3360
A 23 3374
T 27 3386
G 14 3397
C 10 3411
C 28 3422
A 13 3436
T 13 3444
G 36 3458
C 23 3470
A 30 3483
C 18 3493
T 31 3505
G 41 3518
G 24 3532
G 10 3544
T 18 3556
C 30 3567
C 31 3581
G 23 3593
G 21 3606
C 11 3616
A 13 3627
A 13 3639
G 13 3652
C 12 3663
T 27 3676
C 27 3686
C 30 3699
A 13 3711
G 10 3723
G 18 3735
G 11 3747
A 18 3763
A 18 3775
G 12 3785
G 28 3794
G 8 3809
C 18 3820
C 34 3832
T 16 3846
G 25 3856
G 13 3874
A 36 3883
G 30 3893
T 18 3906
G 34 3919
C 12 3932
G 15 3944
T 16 3954
C 24 3967
T 18 3979
C 21 3991
A 24 4001
A 5 4016
G 29 4026
T 20 4040
A 18 4053
C 10 4065
T 11 4074
G 33 4086
G 8 4101
T 10 4110
T 16 4124
G 26 4135
G 13 4148
A 18 4161
A 18 4172
T 18 4183
A 23 4194
C 13 4207
T 9 4219
C 17 4233
G 16 4241
T 10 4252
A 23 4267
T 8 4278
T 17 4291
A 27 4302
T 18 4315
C 35 4326
G 18 4339
G 8 4353
G 9 4363
T 12 4377
A 24 4388
T 23 4399
G 12 4412
C 31 4424
G 12 4435
G 18 4450
A 27 4462
C 14 4472
T 10 4487
C 27 4496
T 18 4510
G 13 4522
T 11 4533
G 12 4544
A 18 4557
A 18 4570
G 12 4584
G 23 4595
A 11 4606
C 11 4621
C 16 4632
C 7 4647
A 15 4655
T 19 4668
T 11 4679
C 23 4693
C 8 4706
T 16 4715
C 16 4726
A 13 4741
T 16 4750
C 23 4763
T 27 4776
C 28 4787
C 12 4799
END_DNA

END_SEQUENCE
```
