## supplementary data 2 for "A long-hidden prevalent PCR artifact and its application in DNA library screening": EF70919822_EF70919822.phd.1

```
BEGIN_SEQUENCE EF70919822

BEGIN_COMMENT

CHROMAT_FILE: EF70919822
BASECALLER_VERSION: PEAKTRACE 6.95
TRACE_PROCESSOR_VERSION: PEAKTRACE 6.95
QUALITY_LEVELS: 99
TIME: Mon Jun 24 08:37:42 2024
TRACE_ARRAY_MIN_INDEX: 0
TRACE_ARRAY_MAX_INDEX: 2043
TRIM: -1 -1 -1.000000e+000
TRACE_PEAK_AREA_RATIO: -1.000000e+000
CHEM: term
DYE: big

END_COMMENT

BEGIN_DNA
C 6 5
A 6 13
C 5 23
G 6 37
G 11 46
T 7 59
A 5 70
A 6 81
G 16 92
T 19 106
G 30 116
G 37 130
C 38 142
T 43 155
G 44 166
C 45 177
T 45 191
G 48 202
C 20 214
C 28 225
A 20 234
G 28 244
T 57 259
G 57 271
G 35 282
G 22 288
C 55 299
G 60 312
A 57 325
A 26 336
T 51 348
G 58 360
A 61 374
A 26 385
G 61 397
C 58 409
C 51 420
A 41 430
T 51 442
A 58 454
C 46 465
C 46 478
A 31 487
A 58 500
A 61 512
C 58 523
G 58 535
A 58 549
C 51 560
G 38 571
A 38 586
G 46 596
C 58 611
G 58 623
T 51 635
G 38 646
A 29 661
C 51 670
A 41 681
C 51 691
C 61 703
A 61 714
C 46 725
G 46 736
A 46 752
T 58 763
G 61 775
C 61 788
C 61 801
T 58 813
G 58 825
T 46 839
A 58 851
G 58 862
C 58 875
A 61 886
A 58 897
T 58 908
G 58 920
G 58 934
C 61 946
A 58 958
A 58 969
C 58 980
A 61 991
A 61 1003
C 61 1015
G 61 1027
T 61 1039
T 58 1053
G 58 1065
C 58 1078
G 61 1091
C 61 1103
A 61 1114
A 61 1125
A 61 1137
C 61 1148
T 61 1161
A 58 1172
T 58 1184
T 58 1197
A 61 1209
A 61 1221
C 61 1232
T 58 1244
G 58 1257
G 58 1271
C 61 1284
G 61 1296
A 58 1309
A 58 1320
C 58 1331
T 61 1343
A 58 1354
C 58 1366
T 61 1378
T 58 1391
A 58 1403
C 58 1415
T 61 1427
C 58 1440
T 58 1452
A 58 1464
G 61 1476
C 61 1489
T 61 1501
T 58 1513
C 61 1525
C 61 1537
C 61 1549
G 61 1560
G 58 1574
C 61 1586
A 61 1597
A 61 1608
C 61 1619
A 61 1630
A 61 1642
T 58 1653
T 58 1666
A 61 1678
A 61 1690
T 61 1701
A 61 1713
G 61 1726
A 61 1739
C 61 1750
T 58 1762
G 58 1775
G 46 1788
A 58 1801
T 58 1812
G 61 1824
G 58 1837
A 61 1850
G 51 1860
G 46 1872
C 36 1881
G 51 1894
G 51 1909
A 58 1924
T 61 1934
A 55 1946
A 58 1958
A 51 1970
G 50 1982
T 49 1994
T 48 2006
G 46 2018
A 41 2031
A 20 2043
END_DNA

END_SEQUENCE
```
