## supplementary data 2 for "A long-hidden prevalent PCR artifact and its application in DNA library screening": EF70919823_EF70919823.phd.1

```
BEGIN_SEQUENCE EF70919823

BEGIN_COMMENT

CHROMAT_FILE: EF70919823
BASECALLER_VERSION: PEAKTRACE 6.95
TRACE_PROCESSOR_VERSION: PEAKTRACE 6.95
QUALITY_LEVELS: 99
TIME: Mon Jun 24 08:37:41 2024
TRACE_ARRAY_MIN_INDEX: 0
TRACE_ARRAY_MAX_INDEX: 2302
TRIM: -1 -1 -1.000000e+000
TRACE_PEAK_AREA_RATIO: -1.000000e+000
CHEM: term
DYE: big

END_COMMENT

BEGIN_DNA
G 8 12
G 20 19
C 10 32
G 20 42
G 6 53
A 5 66
A 2 75
G 13 86
T 12 98
G 15 111
G 35 122
C 35 136
T 40 148
G 40 157
C 42 168
T 42 181
G 28 191
C 26 204
C 23 210
A 17 218
G 23 229
T 46 245
G 51 256
G 51 271
C 51 283
G 46 294
A 28 308
T 34 318
A 26 330
A 51 341
G 58 352
T 61 365
C 61 376
G 61 389
T 61 402
G 58 414
T 58 427
C 58 439
T 58 450
T 46 463
A 46 474
C 46 483
C 51 496
G 31 507
G 58 522
G 61 535
T 58 547
T 46 560
G 46 570
G 29 584
A 29 598
C 28 606
T 58 619
C 55 630
A 55 640
A 38 651
G 38 661
A 29 676
C 29 685
G 41 697
A 46 711
T 58 722
A 58 734
G 58 744
T 58 757
T 58 769
A 58 781
C 58 791
C 58 803
G 58 816
G 38 829
A 29 844
T 51 855
A 51 867
A 46 878
G 46 888
G 51 902
C 58 914
G 61 927
C 61 939
A 58 951
G 58 961
C 58 974
G 58 986
G 58 1001
T 61 1014
C 58 1025
G 58 1038
G 58 1052
T 58 1064
T 58 1077
G 58 1089
C 58 1101
G 51 1114
C 58 1125
A 58 1137
A 51 1148
A 36 1160
C 46 1170
T 61 1184
A 61 1195
T 61 1207
T 61 1221
A 61 1232
A 58 1245
C 58 1256
T 61 1269
G 61 1281
G 51 1295
C 58 1308
G 58 1320
A 51 1334
A 61 1345
C 58 1356
T 58 1369
A 51 1380
C 61 1392
T 61 1404
T 58 1418
A 58 1429
C 58 1441
T 61 1454
C 51 1467
T 51 1479
A 46 1490
G 51 1503
C 51 1516
T 58 1529
T 58 1541
C 58 1553
C 58 1565
C 51 1577
G 58 1589
G 41 1602
C 58 1614
A 58 1626
A 58 1637
C 61 1649
A 61 1660
A 61 1671
T 58 1684
T 58 1696
A 58 1708
A 58 1720
T 58 1732
A 51 1744
G 58 1756
A 58 1770
C 61 1781
T 58 1794
G 58 1806
G 58 1819
A 58 1833
T 51 1844
G 58 1856
G 51 1869
A 51 1881
G 29 1892
G 29 1905
C 29 1913
G 51 1926
G 46 1940
A 46 1955
T 58 1967
A 58 1979
A 58 1990
A 51 2003
G 50 2014
T 60 2026
T 52 2038
G 52 2051
A 52 2064
G 45 2075
A 45 2089
G 57 2100
G 57 2112
C 58 2123
G 58 2135
G 51 2148
A 51 2161
T 58 2171
A 58 2183
A 52 2195
A 25 2207
G 50 2218
T 45 2230
T 47 2242
G 40 2254
A 33 2267
G 22 2277
G 5 2288
A 9 2302
END_DNA

END_SEQUENCE
```
