## supplementary data 2 for "A long-hidden prevalent PCR artifact and its application in DNA library screening": EF70919824_EF70919824.phd.1

```
BEGIN_SEQUENCE EF70919824

BEGIN_COMMENT

CHROMAT_FILE: EF70919824
BASECALLER_VERSION: PEAKTRACE 6.95
TRACE_PROCESSOR_VERSION: PEAKTRACE 6.95
QUALITY_LEVELS: 99
TIME: Mon Jun 24 08:37:51 2024
TRACE_ARRAY_MIN_INDEX: 0
TRACE_ARRAY_MAX_INDEX: 3403
TRIM: -1 -1 -1.000000e+000
TRACE_PEAK_AREA_RATIO: -1.000000e+000
CHEM: term
DYE: big

END_COMMENT

BEGIN_DNA
A 7 9
C 7 20
C 19 30
G 30 43
T 2 56
C 10 68
G 15 84
T 21 98
G 25 109
G 38 120
C 38 133
T 44 145
G 40 155
C 46 167
T 46 179
G 45 190
C 20 202
C 19 213
A 11 216
G 25 228
T 45 243
G 58 255
G 61 268
C 61 281
G 58 293
A 28 306
T 36 316
A 28 328
A 58 339
G 58 350
T 58 363
C 61 375
G 61 387
T 61 400
G 61 412
T 61 425
C 61 436
T 61 448
T 61 461
A 61 472
C 61 482
C 58 494
G 31 506
G 58 520
G 61 532
T 58 545
T 58 557
G 58 569
G 46 581
A 46 594
C 28 603
T 58 615
C 61 627
A 61 638
A 46 648
G 46 658
A 46 672
C 58 682
G 58 694
A 58 707
T 58 718
A 61 730
G 61 740
T 61 753
T 58 765
A 58 776
C 58 786
C 58 798
G 58 811
G 38 824
A 38 839
T 58 849
A 58 861
A 51 872
G 51 883
G 51 896
C 51 908
G 51 920
C 58 932
A 58 943
A 58 954
T 58 966
A 51 978
G 51 990
A 58 1004
C 58 1014
T 61 1027
G 61 1039
G 41 1052
A 41 1066
T 51 1077
G 58 1090
G 46 1102
A 28 1116
G 28 1126
G 46 1140
C 58 1151
G 61 1164
G 58 1176
A 58 1190
T 58 1199
A 61 1212
A 58 1223
A 58 1235
G 58 1247
T 61 1259
T 61 1270
G 61 1283
A 36 1296
C 36 1310
A 58 1321
C 58 1333
A 46 1344
G 51 1357
C 51 1371
C 51 1383
C 51 1395
A 51 1406
T 58 1419
C 58 1431
G 58 1443
T 58 1456
T 58 1469
G 58 1481
G 58 1495
G 58 1507
A 51 1520
A 61 1531
C 58 1542
C 58 1554
G 51 1566
G 36 1578
A 36 1593
G 51 1604
C 61 1617
T 61 1629
G 58 1641
A 58 1654
A 61 1666
T 58 1677
G 61 1689
A 58 1702
A 61 1713
G 61 1725
C 61 1737
C 61 1749
A 61 1760
T 61 1772
A 61 1783
C 61 1795
C 61 1808
A 61 1819
A 61 1831
A 61 1843
C 58 1855
G 58 1867
A 58 1880
C 58 1892
G 61 1903
A 61 1917
G 61 1928
C 61 1941
G 61 1954
T 61 1966
G 58 1978
A 58 1991
C 61 2001
A 61 2013
C 61 2024
C 58 2036
A 58 2048
C 58 2060
G 58 2072
A 58 2086
T 61 2098
G 61 2109
C 61 2122
C 61 2135
T 61 2147
G 61 2159
T 61 2172
A 61 2184
G 61 2195
C 61 2208
A 61 2219
A 61 2231
T 61 2242
G 61 2255
G 61 2268
C 61 2280
A 61 2291
A 61 2303
C 61 2315
A 58 2326
A 58 2338
C 61 2350
G 61 2362
T 61 2375
T 61 2387
G 61 2399
C 61 2412
G 61 2424
C 61 2436
A 61 2448
A 61 2460
A 58 2471
C 58 2483
T 58 2495
A 58 2507
T 61 2519
T 61 2531
A 61 2543
A 61 2555
C 61 2567
T 58 2579
G 58 2592
G 58 2605
C 58 2617
G 58 2630
A 61 2642
A 61 2654
C 61 2665
T 61 2677
A 61 2689
C 61 2701
T 61 2713
T 58 2725
A 58 2737
C 58 2749
T 61 2761
C 58 2774
T 58 2786
A 58 2798
G 61 2809
C 61 2822
T 61 2835
T 61 2847
C 61 2859
C 61 2871
C 61 2882
G 51 2894
G 51 2907
C 58 2919
A 61 2930
A 61 2942
C 61 2953
A 61 2964
A 58 2976
T 58 2988
T 58 3000
A 61 3012
A 61 3024
T 61 3035
A 61 3048
G 61 3060
A 61 3073
C 61 3085
T 61 3097
G 58 3109
G 51 3122
A 51 3135
T 58 3145
G 61 3158
G 61 3171
A 61 3183
G 58 3194
G 58 3207
C 61 3218
G 58 3230
G 58 3242
A 51 3255
T 58 3266
A 58 3279
A 54 3290
A 53 3303
G 52 3315
T 51 3326
T 23 3338
G 23 3349
A 40 3363
A 25 3374
C 24 3388
T 15 3403
END_DNA

END_SEQUENCE
```
