## supplementary data 2 for "A long-hidden prevalent PCR artifact and its application in DNA library screening": EF70919829_EF70919829.phd.1

```
BEGIN_SEQUENCE EF70919829

BEGIN_COMMENT

CHROMAT_FILE: EF70919829
BASECALLER_VERSION: KB 1.4.1.8
TRACE_PROCESSOR_VERSION: KB 1.4.1.8
QUALITY_LEVELS: 99
TIME: Mon Jun 24 08:37:51 2024
TRACE_ARRAY_MIN_INDEX: 0
TRACE_ARRAY_MAX_INDEX: 7663
TRIM: -1 -1 -1.000000e+000
TRACE_PEAK_AREA_RATIO: -1.000000e+000
CHEM: term
DYE: big

END_COMMENT

BEGIN_DNA
G 6 2
A 5 13
G 5 23
A 5 33
G 5 45
G 9 55
G 9 66
G 9 76
G 5 85
T 5 96
A 5 109
C 5 122
C 4 137
G 4 148
G 5 157
G 4 167
G 5 181
T 5 193
G 9 205
G 9 214
G 5 226
A 9 238
A 6 251
T 7 261
T 8 272
G 8 285
T 9 296
C 9 310
G 16 326
T 13 340
G 14 352
A 11 362
G 14 373
G 10 382
A 8 392
C 5 408
G 8 418
C 15 427
C 12 436
C 13 448
A 10 460
G 11 471
G 11 485
T 10 496
A 8 508
A 5 518
T 16 535
T 13 549
T 11 563
A 13 575
C 13 585
G 10 596
G 13 609
C 12 621
T 9 636
A 9 648
A 12 657
C 9 669
G 9 678
A 8 688
G 17 701
T 7 712
C 5 720
A 12 733
A 13 744
T 27 754
C 22 766
C 8 781
C 13 794
C 13 808
C 13 821
T 10 835
C 11 845
T 16 858
G 12 868
T 19 882
C 13 895
G 22 907
G 9 923
C 13 932
T 10 942
G 7 956
T 6 966
T 10 980
G 10 993
T 10 1006
G 12 1019
A 8 1036
A 16 1046
C 11 1058
C 10 1071
C 13 1083
G 8 1096
G 13 1112
T 18 1122
A 13 1133
A 13 1145
G 13 1156
A 23 1169
C 13 1180
A 13 1191
C 18 1202
G 11 1212
A 18 1225
C 14 1236
G 11 1244
C 17 1260
C 27 1273
T 23 1285
T 24 1298
G 24 1310
C 10 1324
C 12 1332
T 8 1347
C 9 1355
T 12 1369
G 18 1380
C 10 1392
A 7 1403
A 7 1417
G 12 1428
A 12 1441
A 8 1452
A 20 1466
A 10 1478
C 10 1486
G 10 1499
C 11 1509
T 13 1523
A 6 1537
T 8 1548
T 13 1561
T 23 1572
T 13 1585
G 10 1597
T 13 1609
T 13 1621
C 13 1632
A 13 1642
T 13 1652
C 10 1663
C 12 1677
C 10 1690
C 9 1699
A 25 1713
T 13 1725
A 22 1734
A 15 1750
C 10 1758
G 27 1772
A 13 1785
G 14 1793
G 11 1804
T 9 1819
C 13 1833
A 6 1847
A 9 1857
A 12 1869
G 11 1879
C 12 1890
C 20 1904
C 10 1919
A 13 1930
G 8 1940
G 8 1951
A 12 1966
A 13 1978
G 8 1990
A 14 2001
A 13 2016
T 9 2026
G 12 2037
A 12 2050
T 8 2061
T 11 2074
T 13 2085
T 13 2097
C 12 2109
C 10 2123
A 10 2132
A 8 2145
T 12 2155
A 11 2166
A 8 2182
T 11 2192
G 13 2205
C 18 2218
T 10 2232
T 10 2248
G 18 2263
G 13 2276
G 13 2288
G 23 2301
A 23 2314
A 23 2326
A 12 2338
T 27 2349
G 18 2361
G 28 2374
G 18 2387
A 19 2399
A 27 2411
C 22 2421
C 13 2434
G 11 2448
A 17 2459
A 15 2472
A 16 2482
A 27 2495
A 18 2506
T 18 2517
T 24 2529
A 13 2540
T 11 2551
T 18 2564
T 23 2576
T 23 2589
A 18 2600
T 20 2611
T 21 2625
A 12 2635
A 23 2647
A 13 2658
G 18 2671
A 23 2683
A 9 2696
G 10 2706
C 10 2723
C 10 2732
A 16 2743
C 11 2757
T 12 2767
T 8 2780
A 10 2789
A 23 2802
A 13 2816
G 16 2828
A 12 2837
A 13 2848
A 12 2861
T 16 2871
G 18 2884
G 19 2897
C 15 2906
C 34 2922
C 18 2934
G 27 2945
G 27 2959
T 23 2971
T 14 2984
A 17 2994
T 13 3006
G 13 3018
A 19 3030
A 25 3042
G 11 3051
C 23 3065
C 13 3077
G 18 3090
G 18 3102
C 10 3113
C 17 3126
A 13 3136
T 11 3147
T 18 3161
T 18 3174
T 13 3186
T 13 3198
T 9 3211
G 13 3223
T 23 3235
T 18 3245
A 13 3256
A 16 3266
A 9 3279
C 27 3291
C 34 3304
C 11 3317
G 16 3327
G 13 3340
G 12 3353
A 13 3364
A 23 3376
T 13 3388
A 8 3398
A 18 3411
A 27 3422
T 12 3433
T 19 3445
T 19 3457
T 30 3470
T 19 3481
A 15 3493
A 13 3506
C 12 3516
C 10 3528
T 8 3542
A 10 3550
A 13 3563
A 18 3575
C 13 3588
T 13 3599
T 13 3611
T 18 3624
T 13 3637
G 13 3650
T 23 3662
T 23 3673
G 23 3684
G 21 3697
A 13 3708
C 31 3720
C 18 3731
C 21 3741
T 13 3754
A 13 3767
T 10 3778
G 13 3791
C 18 3802
C 8 3815
A 12 3825
A 13 3838
C 22 3850
G 27 3860
A 23 3873
A 23 3885
T 10 3898
T 18 3910
T 13 3921
A 14 3933
A 13 3946
C 13 3958
C 27 3969
C 12 3981
C 5 3995
G 11 4004
G 7 4015
T 11 4030
A 13 4041
T 8 4052
A 7 4066
A 13 4077
T 10 4089
T 23 4101
T 18 4113
A 10 4124
A 11 4138
T 10 4151
T 30 4163
G 19 4174
T 13 4186
A 30 4199
A 23 4209
G 13 4222
T 12 4233
T 27 4246
A 13 4258
C 23 4271
C 11 4282
A 20 4292
A 19 4304
A 13 4315
A 12 4328
T 12 4339
T 18 4351
T 19 4363
A 15 4375
T 24 4386
G 18 4399
G 28 4412
G 13 4424
C 24 4437
C 10 4449
A 16 4460
T 9 4473
A 13 4484
T 11 4495
G 12 4509
A 18 4521
A 12 4533
A 9 4546
T 19 4557
T 19 4569
T 13 4581
A 10 4592
A 11 4605
G 14 4615
T 12 4630
C 24 4642
C 33 4655
A 13 4664
C 8 4679
G 12 4690
A 13 4702
G 17 4715
C 13 4725
T 11 4737
T 18 4749
A 12 4760
A 11 4774
T 19 4786
G 23 4797
G 13 4810
T 18 4823
T 13 4834
T 18 4847
T 24 4859
C 24 4871
C 13 4884
T 13 4896
T 17 4907
T 12 4921
T 7 4934
A 16 4943
A 12 4955
T 18 4967
T 24 4979
A 12 4990
A 11 5003
C 8 5019
A 30 5027
A 18 5040
G 12 5051
A 13 5064
A 30 5076
C 13 5088
G 24 5100
G 34 5113
T 12 5124
T 30 5137
G 30 5149
G 12 5162
T 18 5174
G 19 5186
A 24 5199
C 23 5210
A 12 5221
G 10 5234
G 13 5246
A 19 5260
A 11 5274
G 10 5283
G 12 5296
T 13 5307
T 14 5321
T 12 5335
A 12 5343
A 19 5356
A 23 5368
C 13 5381
T 11 5394
C 11 5404
A 12 5418
A 18 5429
C 13 5442
T 13 5455
G 11 5466
A 12 5480
A 18 5492
A 13 5503
A 11 5516
G 17 5527
G 24 5540
A 15 5552
A 13 5565
C 12 5584
G 10 5599
T 8 5613
T 24 5625
T 14 5638
A 18 5650
C 21 5662
C 9 5670
A 12 5684
A 15 5695
A 14 5708
A 13 5721
A 18 5733
G 15 5744
G 24 5756
A 18 5770
A 17 5783
G 12 5793
G 23 5806
A 12 5818
C 22 5828
C 25 5840
G 11 5851
G 28 5864
G 11 5878
C 19 5889
G 5 5897
G 10 5914
A 14 5928
C 10 5947
A 10 5962
G 11 5975
A 24 5988
T 16 6001
C 10 6013
A 18 6022
A 11 6035
A 22 6047
A 16 6059
A 22 6071
T 10 6081
A 11 6093
A 16 6106
A 24 6119
A 17 6132
A 30 6143
T 18 6153
C 10 6167
G 5 6176
G 13 6190
A 23 6203
A 16 6215
C 11 6227
T 22 6239
T 10 6251
T 10 6263
T 10 6276
A 23 6287
T 11 6298
T 10 6311
C 10 6322
G 10 6338
C 11 6350
G 14 6361
G 20 6373
C 38 6386
C 42 6399
T 10 6410
T 31 6423
A 10 6435
T 9 6447
T 9 6457
A 22 6469
T 23 6481
T 15 6494
G 32 6506
C 14 6518
C 27 6531
A 14 6541
A 13 6553
G 11 6565
A 9 6579
T 10 6588
C 11 6601
G 12 6612
A 17 6626
T 10 6640
A 6 6659
T 9 6670
G 35 6683
G 27 6699
G 15 6712
A 21 6726
T 12 6736
G 10 6746
A 23 6760
A 10 6773
C 19 6785
T 11 6795
T 10 6807
G 14 6820
A 14 6833
A 10 6844
T 9 6858
A 11 6868
A 33 6881
C 21 6892
A 14 6905
T 18 6918
C 16 6928
G 9 6939
G 8 6953
A 24 6966
A 17 6978
C 14 6989
C 35 7002
T 15 7013
T 19 7027
T 15 7038
T 15 7052
A 10 7063
G 21 7076
C 9 7089
C 8 7101
A 11 7110
T 16 7122
T 19 7134
T 27 7145
T 11 7156
T 13 7168
T 14 7182
G 13 7194
T 8 7203
A 8 7216
A 9 7231
A 9 7243
A 23 7255
G 12 7265
G 13 7279
A 17 7291
A 8 7304
T 8 7314
G 10 7325
G 10 7338
A 8 7348
T 9 7361
C 19 7374
C 10 7388
T 8 7399
A 10 7409
A 25 7423
T 21 7435
A 23 7445
T 16 7458
C 11 7470
C 13 7479
G 7 7492
T 12 7506
G 13 7516
A 7 7528
C 18 7544
C 12 7558
A 8 7570
G 13 7582
A 10 7594
A 17 7607
T 15 7616
A 8 7626
G 13 7641
T 10 7651
A 11 7663
END_DNA

END_SEQUENCE
```
