## supplementary data 2 for "A long-hidden prevalent PCR artifact and its application in DNA library screening": EF70919830_EF70919830.phd.1

```
BEGIN_SEQUENCE EF70919830

BEGIN_COMMENT

CHROMAT_FILE: EF70919830
BASECALLER_VERSION: KB 1.4.1.8
TRACE_PROCESSOR_VERSION: KB 1.4.1.8
QUALITY_LEVELS: 99
TIME: Mon Jun 24 08:37:51 2024
TRACE_ARRAY_MIN_INDEX: 0
TRACE_ARRAY_MAX_INDEX: 3684
TRIM: -1 -1 -1.000000e+000
TRACE_PEAK_AREA_RATIO: -1.000000e+000
CHEM: term
DYE: big

END_COMMENT

BEGIN_DNA
A 2 3
A 2 12
A 3 18
T 3 41
G 4 55
C 4 66
T 4 85
T 5 90
G 7 104
C 6 122
C 6 127
G 6 139
G 9 146
G 22 160
C 4 176
A 6 197
G 10 209
C 22 219
T 23 233
A 15 241
G 38 257
A 35 272
G 31 284
T 20 295
A 25 309
G 12 328
T 27 340
A 41 351
G 34 366
T 29 377
T 58 390
C 58 403
G 25 418
C 23 428
C 26 440
A 14 449
G 58 463
T 58 476
T 41 489
A 41 500
A 42 509
T 46 520
A 42 532
G 41 547
T 42 558
T 62 571
T 54 584
G 41 599
C 28 608
G 37 624
C 56 633
A 47 643
A 38 654
C 62 665
G 62 678
T 62 690
T 62 704
G 62 717
T 62 728
T 62 741
G 41 755
C 47 765
C 42 777
A 42 786
T 62 798
T 62 812
G 62 825
C 62 837
T 47 850
A 56 860
C 62 871
A 44 881
G 62 894
G 59 908
C 62 919
A 59 930
T 59 941
C 62 953
G 62 966
T 62 979
G 62 992
G 59 1006
T 62 1017
G 62 1030
T 62 1041
C 62 1052
A 45 1062
C 59 1072
G 62 1085
C 62 1097
T 62 1111
C 62 1123
G 62 1135
T 62 1148
C 62 1160
G 62 1172
T 62 1184
T 62 1197
T 62 1209
G 62 1221
G 59 1234
T 62 1245
A 62 1255
T 59 1265
G 62 1278
G 59 1292
C 59 1302
T 62 1315
T 62 1327
C 62 1338
A 59 1349
T 62 1360
T 62 1373
C 54 1385
A 59 1395
G 62 1408
C 62 1420
T 62 1433
C 62 1444
C 62 1456
G 62 1468
G 62 1481
T 62 1493
T 62 1506
C 62 1516
C 62 1528
C 62 1539
A 62 1549
A 62 1560
C 62 1572
G 62 1584
A 62 1597
T 62 1608
C 62 1620
A 62 1631
A 62 1642
G 62 1654
G 62 1667
C 62 1679
G 62 1692
A 62 1704
G 62 1715
T 54 1728
T 38 1740
A 62 1750
C 62 1761
A 62 1772
T 62 1784
G 62 1797
A 59 1810
T 62 1821
C 62 1834
C 62 1846
C 62 1858
C 62 1870
C 62 1881
A 62 1892
T 62 1905
G 59 1916
T 62 1929
T 62 1942
G 62 1954
T 62 1966
G 62 1978
C 62 1989
A 62 2000
A 49 2012
A 49 2023
A 62 2035
A 62 2047
A 62 2059
G 62 2071
C 59 2082
G 62 2095
G 62 2108
T 62 2119
T 62 2132
A 62 2143
G 62 2155
C 62 2167
T 62 2180
C 62 2192
C 62 2204
T 62 2217
T 62 2229
C 62 2241
G 62 2253
G 62 2266
T 62 2278
C 62 2289
C 62 2301
T 62 2314
C 62 2325
C 62 2337
G 62 2348
A 62 2362
T 62 2373
C 62 2385
G 62 2397
T 62 2410
T 62 2422
A 62 2433
T 62 2444
T 59 2457
A 59 2468
G 56 2481
C 62 2493
A 62 2504
G 59 2516
A 62 2529
G 62 2540
C 62 2552
G 62 2565
A 62 2578
G 62 2589
G 62 2601
T 59 2612
A 62 2624
T 62 2635
G 62 2648
T 62 2660
A 62 2672
G 62 2684
G 49 2698
C 62 2709
G 62 2722
G 62 2735
A 39 2748
T 14 2758
A 22 2769
A 9 2781
A 11 2793
G 15 2805
A 14 2816
G 15 2829
T 25 2840
T 21 2852
G 43 2865
C 15 2876
C 24 2889
T 20 2903
A 10 2914
A 14 2926
C 8 2935
C 10 2950
G 10 2961
A 10 2974
T 20 2985
T 17 2999
A 15 3009
T 10 3024
T 19 3035
T 20 3048
G 11 3058
C 14 3070
C 11 3083
A 11 3097
A 18 3109
C 14 3121
C 11 3134
T 10 3146
C 5 3155
C 10 3168
G 10 3180
G 7 3196
A 5 3209
A 6 3226
A 10 3235
A 10 3249
G 11 3260
G 10 3270
A 10 3279
G 9 3292
G 5 3302
A 4 3317
G 9 3327
A 8 3341
C 8 3350
A 9 3361
T 13 3375
G 11 3390
A 9 3402
A 10 3411
T 10 3424
G 17 3435
C 7 3449
G 6 3465
G 12 3476
C 8 3484
G 11 3497
C 10 3510
A 13 3524
C 11 3535
G 9 3548
G 19 3559
A 12 3567
G 7 3584
T 12 3597
G 9 3606
G 9 3618
A 9 3631
T 6 3642
G 6 3656
G 8 3665
A 14 3674
G 7 3684
END_DNA

END_SEQUENCE
```
