## supplementary data 2 for "A long-hidden prevalent PCR artifact and its application in DNA library screening": EF70919831_EF70919831.phd.1

```
BEGIN_SEQUENCE EF70919831

BEGIN_COMMENT

CHROMAT_FILE: EF70919831
BASECALLER_VERSION: KB 1.4.1.8
TRACE_PROCESSOR_VERSION: KB 1.4.1.8
QUALITY_LEVELS: 99
TIME: Mon Jun 24 08:37:50 2024
TRACE_ARRAY_MIN_INDEX: 0
TRACE_ARRAY_MAX_INDEX: 4783
TRIM: -1 -1 -1.000000e+000
TRACE_PEAK_AREA_RATIO: -1.000000e+000
CHEM: term
DYE: big

END_COMMENT

BEGIN_DNA
T 2 3
T 2 29
T 2 37
G 3 47
C 4 63
T 7 82
G 8 97
C 11 117
G 8 138
G 10 155
C 4 163
T 4 186
A 9 194
G 20 205
C 22 216
T 19 230
A 16 239
G 52 253
A 37 269
G 43 281
T 23 293
A 20 306
G 7 327
T 26 339
A 34 350
G 34 365
T 38 376
T 58 390
C 51 403
G 26 418
C 25 428
C 28 441
A 20 449
G 58 463
T 58 477
T 39 490
A 52 501
A 52 511
T 52 522
A 42 534
G 39 549
T 54 560
T 58 573
T 54 586
G 41 601
C 31 611
G 34 627
C 38 636
G 41 651
C 47 661
G 47 675
C 56 686
C 62 698
T 62 711
T 54 724
A 62 735
T 62 746
C 62 759
C 62 771
G 62 785
G 54 798
T 62 810
A 62 821
A 62 832
C 59 842
T 59 854
A 59 864
T 62 877
C 62 890
G 62 904
T 62 916
C 62 928
T 62 941
T 62 953
G 62 966
A 62 979
G 62 990
T 62 1002
C 62 1013
C 59 1025
A 39 1034
A 62 1045
C 62 1057
C 62 1069
C 62 1081
G 62 1094
G 62 1108
T 62 1121
A 62 1132
A 62 1143
G 62 1155
A 59 1167
C 51 1177
A 62 1187
C 59 1198
G 62 1211
A 62 1224
C 62 1236
T 62 1249
T 62 1261
A 62 1272
T 62 1284
C 62 1296
G 62 1309
C 62 1321
C 59 1333
A 59 1343
C 59 1354
T 59 1368
G 59 1379
G 62 1393
C 62 1405
A 62 1416
G 62 1428
C 62 1440
A 62 1451
G 62 1463
C 62 1475
C 62 1487
A 62 1498
C 59 1509
T 59 1523
G 59 1534
G 62 1548
T 59 1561
A 62 1572
A 62 1583
C 62 1594
A 59 1604
G 62 1617
G 62 1630
A 59 1644
T 59 1654
T 62 1666
A 62 1677
G 62 1690
C 62 1702
A 62 1713
G 62 1726
A 62 1739
G 62 1750
C 62 1762
G 62 1775
A 62 1787
G 62 1798
G 33 1809
T 42 1822
A 62 1833
T 62 1844
G 62 1857
T 62 1869
A 62 1880
G 62 1893
G 59 1907
C 59 1918
G 62 1931
G 62 1944
A 59 1957
T 43 1967
A 13 1979
A 10 1991
A 10 2003
A 10 2015
G 8 2028
A 7 2039
T 7 2052
A 9 2062
A 10 2074
G 10 2086
C 8 2097
G 42 2111
G 43 2123
T 34 2135
T 34 2147
A 59 2158
G 43 2170
C 49 2182
T 49 2196
C 41 2207
T 31 2220
G 31 2232
C 18 2244
G 13 2256
C 19 2268
C 31 2281
T 27 2294
T 25 2306
A 34 2317
T 30 2329
C 23 2340
C 23 2353
G 23 2365
G 16 2378
T 11 2388
A 18 2401
A 18 2412
C 18 2424
T 34 2436
A 23 2448
T 25 2460
C 23 2472
G 34 2485
T 19 2497
C 46 2509
T 36 2523
T 43 2535
G 62 2546
A 56 2559
G 46 2570
T 46 2583
C 56 2594
C 46 2606
A 49 2616
A 43 2628
C 40 2640
C 51 2652
C 43 2664
G 50 2677
G 43 2689
T 27 2703
A 43 2714
A 43 2726
G 49 2737
A 59 2749
C 46 2760
A 49 2772
C 49 2783
G 46 2796
A 54 2809
C 50 2820
T 56 2832
T 59 2845
A 59 2856
T 56 2868
C 59 2880
G 49 2893
C 51 2905
C 59 2917
A 51 2928
C 59 2939
T 59 2952
G 62 2964
G 49 2977
C 43 2989
A 51 3000
G 40 3012
C 50 3023
A 50 3036
G 38 3048
C 46 3059
C 46 3072
A 43 3083
C 51 3094
T 51 3107
G 59 3119
G 46 3132
T 39 3146
A 49 3156
A 49 3168
C 49 3178
A 43 3190
G 51 3202
G 51 3215
A 59 3228
T 46 3238
T 30 3250
A 40 3262
G 23 3275
C 27 3286
A 28 3298
G 23 3311
A 54 3323
G 27 3336
C 36 3346
G 48 3359
A 56 3372
G 56 3383
G 48 3395
T 46 3407
A 59 3418
T 59 3429
G 62 3442
T 51 3454
A 50 3465
G 45 3478
G 54 3490
C 56 3502
G 50 3515
G 59 3528
A 29 3541
T 8 3547
G 18 3559
A 8 3573
G 13 3584
A 8 3593
G 14 3608
G 19 3618
T 13 3629
C 11 3640
A 10 3654
G 11 3664
G 11 3677
A 11 3686
T 15 3702
G 12 3712
G 12 3725
C 15 3736
C 24 3748
A 11 3759
C 8 3769
G 12 3783
A 12 3794
G 13 3809
G 13 3822
A 13 3835
C 8 3847
A 5 3855
T 8 3869
G 11 3881
G 9 3890
A 13 3905
A 9 3920
G 12 3933
A 9 3948
C 12 3960
G 17 3968
G 13 3979
G 18 3989
G 30 3999
G 13 4009
G 23 4020
G 23 4030
G 23 4040
G 11 4050
T 15 4058
A 11 4070
G 11 4081
G 12 4091
C 12 4105
C 11 4114
C 12 4126
T 14 4134
G 18 4143
T 17 4151
A 15 4165
A 11 4175
A 6 4186
A 10 4201
A 19 4211
A 10 4222
A 13 4234
A 23 4246
T 21 4258
A 11 4267
A 13 4280
T 18 4294
C 16 4308
G 12 4318
A 16 4331
A 23 4347
G 10 4362
T 17 4378
T 15 4391
A 16 4403
T 11 4416
T 11 4425
T 11 4433
T 11 4442
G 12 4453
G 11 4462
C 10 4471
G 10 4484
A 11 4496
A 15 4510
A 12 4519
G 15 4533
A 23 4543
T 23 4555
A 19 4566
T 13 4577
A 12 4590
T 12 4600
T 8 4611
T 13 4626
T 10 4640
C 6 4650
A 9 4664
A 11 4676
C 17 4686
T 11 4697
A 10 4711
A 10 4723
A 10 4735
G 10 4746
C 16 4760
A 8 4770
G 7 4783
END_DNA

END_SEQUENCE
```
