## supplementary data 2 for "A long-hidden prevalent PCR artifact and its application in DNA library screening": EF70919832_EF70919832.phd.1

```
BEGIN_SEQUENCE EF70919832

BEGIN_COMMENT

CHROMAT_FILE: EF70919832
BASECALLER_VERSION: KB 1.4.1.8
TRACE_PROCESSOR_VERSION: KB 1.4.1.8
QUALITY_LEVELS: 99
TIME: Mon Jun 24 08:37:51 2024
TRACE_ARRAY_MIN_INDEX: 0
TRACE_ARRAY_MAX_INDEX: 3822
TRIM: -1 -1 -1.000000e+000
TRACE_PEAK_AREA_RATIO: -1.000000e+000
CHEM: term
DYE: big

END_COMMENT

BEGIN_DNA
T 6 3
T 2 12
C 3 18
G 5 31
C 3 54
C 3 58
T 4 90
A 9 101
T 8 114
C 9 131
G 8 152
G 11 168
T 8 187
A 28 199
C 12 212
T 13 226
A 17 234
T 47 249
C 54 265
G 54 281
T 32 294
C 53 308
T 51 321
T 54 335
G 58 349
A 47 363
G 52 374
T 42 387
C 51 399
C 28 409
A 10 417
A 32 426
C 52 439
C 54 452
C 54 465
G 54 479
G 46 495
T 40 508
A 46 519
A 45 530
G 54 542
A 39 555
C 16 564
A 33 574
C 47 585
G 54 599
A 62 612
C 62 624
T 62 637
T 47 650
A 62 662
T 62 673
C 62 687
G 37 701
C 62 712
C 41 725
A 29 734
C 54 745
T 62 759
G 54 771
G 54 786
C 59 799
A 59 809
G 59 821
C 62 833
A 62 844
G 59 857
C 62 869
C 59 881
A 59 891
C 59 903
T 62 916
G 62 929
G 56 943
T 59 956
A 59 967
A 59 978
C 62 989
A 59 999
G 56 1012
G 49 1026
A 54 1040
T 49 1049
T 62 1061
A 59 1072
G 59 1086
C 62 1098
A 62 1109
G 59 1122
A 62 1134
G 59 1146
C 62 1158
G 62 1171
A 62 1184
G 62 1195
G 62 1207
T 62 1219
A 62 1230
T 59 1240
G 59 1253
T 62 1264
A 62 1276
G 62 1289
G 59 1303
C 59 1313
G 62 1327
G 62 1340
A 59 1353
T 51 1362
A 51 1373
A 43 1385
A 39 1396
G 59 1409
T 50 1421
T 46 1432
G 32 1446
G 7 1456
T 7 1478
G 19 1491
T 13 1502
A 12 1514
G 10 1527
G 10 1540
G 8 1554
A 7 1565
C 5 1574
G 5 1590
T 10 1601
T 10 1612
A 6 1624
C 5 1633
G 6 1648
A 10 1658
G 7 1670
G 6 1684
C 5 1704
T 10 1717
G 8 1730
T 10 1740
A 23 1752
G 27 1767
G 30 1780
C 39 1791
G 43 1804
G 34 1817
A 27 1828
T 21 1838
C 13 1851
A 10 1864
A 8 1877
G 16 1888
T 18 1902
T 18 1916
G 16 1927
C 14 1940
C 13 1951
A 16 1962
G 10 1970
C 13 1986
C 12 2000
G 18 2012
A 21 2026
A 14 2036
T 13 2051
G 21 2060
C 18 2071
G 12 2084
T 10 2100
G 19 2111
A 12 2123
T 13 2134
C 10 2143
T 12 2160
G 13 2173
A 25 2186
T 15 2196
C 24 2207
T 15 2218
T 10 2231
C 17 2241
T 27 2255
A 18 2266
T 10 2277
C 26 2293
G 13 2306
A 10 2320
A 5 2332
A 9 2350
A 9 2361
T 11 2374
A 13 2383
A 15 2394
T 16 2405
T 19 2416
T 23 2426
T 13 2436
T 11 2447
C 10 2459
A 6 2473
A 13 2483
G 22 2492
A 43 2506
G 14 2516
C 9 2530
C 18 2541
C 18 2555
T 16 2568
C 19 2579
A 10 2590
T 11 2603
G 11 2616
G 13 2628
A 12 2640
T 11 2650
G 19 2663
A 24 2674
T 12 2685
A 8 2694
T 10 2709
C 11 2721
G 13 2735
C 13 2751
A 12 2761
G 11 2773
C 17 2787
C 6 2799
G 13 2815
G 14 2826
T 10 2841
C 17 2852
T 11 2865
G 10 2876
G 8 2886
C 20 2900
C 18 2911
C 27 2924
C 18 2936
T 10 2948
G 10 2959
A 13 2972
T 8 2984
G 9 2995
C 8 3010
T 13 3021
C 19 3032
G 12 3044
C 6 3059
A 16 3070
G 7 3083
G 21 3093
A 19 3106
G 11 3120
C 8 3129
A 9 3143
T 10 3154
G 10 3165
G 16 3176
A 10 3190
T 30 3201
T 23 3212
T 10 3223
T 13 3238
T 16 3248
G 24 3260
T 11 3273
G 13 3286
A 10 3299
A 12 3310
G 10 3323
C 10 3332
C 13 3343
C 10 3356
T 8 3369
A 10 3377
A 7 3387
T 5 3405
T 13 3416
G 21 3427
G 9 3441
T 11 3452
A 18 3463
C 15 3474
G 17 3485
T 8 3499
G 13 3511
C 10 3523
G 13 3535
G 13 3549
A 8 3564
G 10 3573
A 27 3585
G 18 3594
G 7 3603
G 15 3620
G 12 3632
G 12 3645
A 16 3657
T 14 3666
G 26 3678
T 14 3689
T 27 3703
T 27 3715
C 14 3728
G 16 3738
C 19 3750
C 30 3763
C 25 3775
T 21 3784
T 27 3798
A 9 3808
G 8 3822
END_DNA

END_SEQUENCE
```
