## supplementary data 2 for "A long-hidden prevalent PCR artifact and its application in DNA library screening": EF70919834_EF70919834.phd.1

```
BEGIN_SEQUENCE EF70919834

BEGIN_COMMENT

CHROMAT_FILE: EF70919834
BASECALLER_VERSION: KB 1.4.1.8
TRACE_PROCESSOR_VERSION: KB 1.4.1.8
QUALITY_LEVELS: 99
TIME: Mon Jun 24 08:37:51 2024
TRACE_ARRAY_MIN_INDEX: 0
TRACE_ARRAY_MAX_INDEX: 13426
TRIM: -1 -1 -1.000000e+000
TRACE_PEAK_AREA_RATIO: -1.000000e+000
CHEM: term
DYE: big

END_COMMENT

BEGIN_DNA
C 6 2
C 2 12
G 4 27
G 4 38
C 5 54
G 4 67
C 4 76
G 5 91
T 5 101
T 6 113
A 9 126
G 5 141
C 9 155
A 8 168
G 5 176
G 9 187
G 5 198
A 9 207
A 8 216
T 5 230
T 9 243
A 11 253
C 6 262
T 9 273
C 11 285
G 9 298
G 6 310
C 12 324
A 11 335
T 9 352
G 17 365
A 15 377
G 10 391
T 9 401
C 8 413
C 12 424
T 8 440
C 15 453
C 26 465
C 35 479
G 19 493
T 9 508
T 9 519
A 13 532
A 8 543
A 8 556
A 10 566
C 9 576
A 11 587
C 10 597
G 10 610
A 14 624
C 19 635
T 11 649
T 20 662
A 44 672
T 10 684
C 20 698
C 10 709
C 13 724
C 13 735
A 13 745
C 12 756
T 24 769
G 20 781
G 13 798
C 13 809
A 18 819
G 10 831
C 13 842
A 18 854
G 15 865
C 15 877
A 13 884
T 9 896
C 10 911
T 8 925
G 8 937
G 5 952
A 6 961
A 10 974
A 6 987
A 6 997
G 10 1011
A 6 1024
G 9 1034
A 8 1048
T 10 1056
T 13 1068
A 19 1081
G 8 1094
C 9 1103
A 16 1118
G 11 1128
A 36 1142
G 8 1155
C 10 1164
G 10 1177
A 11 1191
G 13 1203
G 13 1214
G 10 1228
A 14 1237
A 10 1252
G 7 1260
T 5 1277
A 12 1287
G 11 1295
G 15 1309
A 10 1322
G 10 1332
G 11 1347
A 19 1359
C 11 1371
T 10 1383
G 11 1396
G 9 1412
T 13 1427
C 12 1441
C 13 1457
A 5 1474
A 5 1486
C 5 1503
A 11 1514
C 9 1527
A 9 1536
G 15 1551
T 9 1559
C 12 1571
G 13 1585
C 23 1598
T 18 1610
T 10 1623
A 14 1633
G 12 1646
A 7 1662
T 21 1670
C 11 1681
A 18 1694
A 12 1706
A 15 1716
G 11 1732
T 14 1741
G 15 1753
T 10 1764
C 13 1777
G 11 1790
A 13 1803
G 5 1814
A 10 1832
C 11 1844
T 13 1860
G 18 1874
T 7 1886
A 13 1896
C 24 1907
T 19 1919
C 11 1932
C 13 1942
G 13 1960
A 7 1976
C 13 1989
C 10 2002
G 23 2015
A 30 2028
A 18 2039
T 10 2049
G 19 2064
C 14 2074
G 18 2087
T 10 2102
G 27 2113
C 11 2124
G 11 2137
A 27 2151
T 19 2161
A 16 2171
A 36 2185
T 28 2196
C 23 2208
T 13 2221
A 13 2233
T 13 2244
A 12 2255
A 13 2267
T 16 2278
C 29 2292
A 15 2302
C 5 2318
T 7 2328
C 18 2340
C 21 2352
A 15 2362
T 12 2375
A 25 2387
G 12 2399
T 11 2413
C 27 2425
A 23 2435
A 13 2446
C 18 2457
A 12 2469
A 11 2482
G 21 2492
A 29 2507
G 26 2518
C 23 2530
C 31 2542
C 27 2554
T 22 2568
C 30 2579
A 25 2591
A 13 2602
A 14 2613
G 15 2626
T 13 2638
T 13 2650
G 13 2661
A 39 2674
T 19 2684
A 17 2695
T 27 2708
C 27 2719
G 18 2732
T 8 2745
A 7 2761
A 11 2780
G 8 2791
T 13 2805
G 38 2817
A 27 2830
T 25 2840
C 34 2852
T 23 2864
C 34 2876
C 24 2888
C 30 2899
T 17 2913
C 34 2923
C 22 2934
A 16 2949
G 21 2959
A 25 2972
T 13 2983
G 21 2994
A 23 3008
G 18 3020
C 30 3030
G 27 3044
G 18 3056
A 39 3068
G 14 3078
G 29 3093
A 28 3105
G 10 3117
G 23 3126
G 26 3138
G 9 3148
T 11 3163
G 40 3175
C 39 3186
T 40 3199
T 43 3211
T 30 3223
T 31 3236
T 18 3247
G 30 3260
G 18 3272
G 27 3285
G 34 3297
A 27 3309
G 18 3320
C 13 3331
C 34 3343
C 23 3354
T 30 3367
A 24 3379
A 10 3388
T 8 3404
T 18 3415
G 34 3426
G 10 3438
A 10 3447
A 19 3462
C 27 3472
G 27 3485
T 11 3496
G 34 3509
C 13 3521
G 23 3534
G 23 3546
C 18 3560
G 34 3571
A 32 3584
G 27 3594
C 12 3608
G 34 3619
G 18 3631
G 23 3644
A 19 3656
T 14 3665
G 39 3678
T 24 3690
T 24 3702
T 27 3713
C 27 3726
C 18 3737
C 34 3749
C 36 3761
A 14 3771
T 17 3785
T 23 3796
A 27 3807
G 13 3820
G 28 3832
C 18 3844
A 12 3856
A 11 3866
A 18 3879
G 18 3890
G 34 3903
A 34 3915
C 21 3926
G 19 3939
A 30 3951
C 12 3960
C 18 3973
G 34 3986
G 43 3999
G 18 4011
T 13 4023
A 18 4035
A 23 4047
C 33 4057
C 34 4070
C 30 4081
C 34 4093
T 27 4107
C 34 4118
G 26 4132
A 27 4143
G 18 4155
A 29 4167
A 12 4178
A 18 4190
A 18 4201
A 28 4212
A 27 4224
A 16 4234
A 19 4248
T 9 4256
T 16 4270
T 23 4281
T 23 4293
T 34 4305
C 36 4317
G 20 4329
C 18 4341
C 33 4353
G 9 4363
C 16 4378
T 17 4389
A 5 4397
A 12 4412
C 17 4421
C 23 4435
T 13 4448
G 13 4461
G 17 4473
C 10 4483
G 27 4497
T 13 4508
T 12 4521
A 13 4531
T 13 4543
A 24 4553
T 23 4564
A 30 4577
A 28 4589
A 18 4601
G 25 4614
C 12 4626
T 36 4637
C 31 4649
C 40 4661
C 34 4673
C 13 4685
C 23 4697
T 13 4709
G 21 4720
C 10 4735
T 13 4746
C 30 4757
C 30 4769
T 17 4782
G 33 4793
G 11 4807
A 34 4818
A 31 4830
T 12 4842
T 21 4852
T 11 4865
T 21 4875
T 22 4889
T 23 4899
T 18 4911
C 18 4923
C 18 4935
T 12 4947
T 21 4960
G 44 4971
A 13 4986
C 23 4996
A 29 5006
A 22 5018
C 19 5028
T 43 5041
C 34 5053
A 28 5062
C 10 5077
A 34 5087
C 19 5099
C 19 5112
G 18 5123
G 15 5136
A 22 5149
A 10 5160
A 13 5172
T 13 5184
C 13 5196
A 24 5207
A 19 5219
C 10 5231
G 22 5242
C 8 5258
A 24 5268
T 12 5278
T 27 5291
T 27 5302
C 18 5315
A 24 5327
A 11 5340
T 36 5350
C 30 5363
T 24 5374
G 23 5387
A 28 5399
G 10 5412
T 13 5424
A 23 5436
A 10 5450
T 8 5459
T 18 5471
C 19 5482
T 16 5493
T 13 5508
T 8 5522
G 16 5533
A 9 5542
A 13 5553
A 13 5565
C 10 5577
A 15 5585
T 21 5599
A 26 5610
A 11 5624
T 12 5634
C 23 5646
A 11 5658
A 24 5670
C 19 5681
A 18 5693
A 15 5703
T 19 5719
C 27 5731
T 34 5742
G 34 5754
T 14 5765
C 18 5781
G 10 5788
T 13 5801
A 30 5813
T 23 5824
G 28 5837
G 26 5851
A 39 5863
T 26 5875
G 43 5886
A 39 5899
C 26 5909
A 18 5921
A 17 5933
G 15 5944
T 17 5958
C 27 5970
T 23 5982
C 30 5994
A 22 6004
G 11 6018
C 23 6029
A 24 6043
A 19 6055
T 13 6067
T 24 6078
A 34 6089
C 34 6100
A 18 6112
C 39 6123
G 13 6137
T 13 6147
A 17 6158
G 10 6170
T 10 6184
T 13 6197
C 28 6211
T 30 6221
T 11 6231
T 18 6245
T 18 6258
C 13 6269
C 18 6281
C 13 6292
T 19 6304
T 23 6317
T 27 6329
T 23 6341
A 14 6354
T 15 6362
G 24 6375
G 18 6387
C 30 6399
C 30 6411
C 32 6424
A 24 6434
C 18 6445
G 24 6457
G 28 6469
T 10 6483
C 36 6493
A 23 6504
T 30 6518
A 29 6529
T 28 6540
G 18 6554
A 41 6565
T 34 6577
C 41 6589
C 39 6602
C 20 6615
A 21 6624
A 34 6636
C 18 6648
T 34 6660
T 30 6673
T 30 6685
G 18 6697
G 16 6711
A 23 6722
T 17 6733
A 11 6743
T 13 6756
T 18 6769
G 45 6781
C 13 6793
A 11 6806
C 12 6816
G 12 6829
A 10 6843
T 9 6853
T 11 6867
G 34 6878
C 18 6889
T 13 6900
T 16 6911
G 28 6926
C 13 6937
C 13 6949
G 11 6962
C 13 6973
T 30 6986
C 17 6996
G 15 7009
T 11 7023
G 38 7033
G 18 7045
G 9 7059
G 11 7070
T 8 7081
G 17 7095
A 18 7106
A 13 7117
A 10 7127
A 11 7141
C 22 7151
C 17 7164
A 24 7176
C 20 7187
A 6 7197
C 25 7210
T 30 7222
T 37 7235
A 36 7247
T 36 7259
C 24 7272
A 22 7283
C 26 7294
C 30 7307
A 10 7316
C 24 7331
A 11 7342
C 14 7351
C 20 7366
T 15 7378
C 15 7389
G 8 7403
T 10 7418
A 21 7427
A 11 7440
T 13 7448
G 35 7461
C 11 7473
A 25 7484
C 26 7496
C 24 7509
A 14 7517
G 10 7531
C 22 7542
T 15 7553
T 22 7568
T 22 7581
C 14 7592
C 20 7605
T 10 7618
T 25 7629
A 26 7639
C 21 7650
C 20 7665
A 11 7679
G 10 7694
G 11 7709
T 11 7723
A 31 7734
G 20 7745
A 33 7758
G 10 7772
A 24 7783
A 27 7795
A 10 7809
G 24 7817
G 30 7829
T 21 7840
A 14 7849
A 13 7865
C 20 7875
A 10 7888
G 10 7900
G 11 7912
T 22 7922
C 17 7934
A 21 7946
G 10 7958
G 43 7970
G 32 7982
G 43 7994
C 23 8006
T 27 8019
C 23 8030
C 27 8041
T 9 8053
A 30 8067
C 27 8078
T 10 8091
A 38 8102
T 19 8112
A 10 8125
A 10 8136
G 10 8148
T 10 8161
G 20 8173
T 15 8182
G 16 8195
G 12 8209
A 43 8219
G 12 8230
G 34 8244
T 16 8256
A 22 8268
T 14 8276
T 12 8292
C 31 8303
A 15 8310
A 32 8324
C 21 8336
T 15 8348
T 9 8361
T 13 8372
C 12 8386
A 9 8395
T 9 8411
G 18 8418
C 26 8430
A 20 8440
C 13 8455
A 14 8465
A 15 8477
A 18 8491
G 14 8502
T 10 8513
T 15 8524
T 11 8533
T 10 8542
T 10 8552
G 18 8562
C 7 8571
A 37 8584
C 33 8595
T 33 8606
T 42 8619
C 17 8630
C 38 8641
A 10 8655
G 12 8662
A 12 8679
G 16 8688
G 17 8700
G 8 8713
G 8 8725
C 9 8736
G 30 8749
T 13 8762
G 15 8775
A 22 8785
G 10 8798
A 17 8809
A 9 8822
C 22 8833
T 16 8843
T 12 8855
A 18 8865
G 7 8882
A 9 8893
A 9 8903
C 11 8914
A 21 8924
G 9 8935
G 19 8949
A 13 8958
A 19 8971
T 19 8985
T 27 8996
G 29 9008
G 13 9021
G 18 9032
A 9 9044
C 13 9057
C 10 9072
A 8 9085
G 12 9093
T 6 9108
A 19 9118
T 7 9129
C 7 9139
T 18 9152
A 14 9161
G 4 9168
A 9 9186
G 9 9199
A 20 9207
C 22 9221
A 19 9233
G 9 9245
A 34 9255
T 25 9268
T 10 9279
T 25 9291
T 18 9303
T 27 9315
T 15 9326
A 27 9338
G 9 9351
G 9 9362
G 34 9374
C 8 9382
A 9 9394
G 13 9406
C 14 9419
T 33 9431
G 40 9444
C 33 9458
T 8 9469
A 30 9480
T 24 9490
G 17 9500
T 21 9514
T 17 9527
A 13 9534
C 19 9549
T 6 9566
G 12 9584
A 15 9596
C 16 9606
C 9 9615
T 6 9634
A 10 9643
T 12 9656
T 13 9665
A 30 9675
G 7 9689
A 18 9702
A 12 9716
C 11 9724
A 14 9739
T 16 9746
T 13 9761
T 13 9770
C 14 9784
C 13 9794
T 8 9805
T 26 9820
G 24 9831
A 17 9845
G 9 9858
A 9 9875
G 9 9888
A 24 9900
C 35 9910
C 24 9920
A 37 9932
G 7 9948
A 32 9959
G 9 9967
C 19 9983
A 19 9992
A 21 10003
A 13 10014
T 18 10028
C 10 10040
G 23 10051
T 24 10066
T 10 10084
A 10 10096
T 10 10115
C 10 10132
G 6 10143
C 17 10155
T 18 10169
G 19 10178
A 18 10193
T 6 10198
A 9 10217
T 16 10225
G 40 10238
T 14 10250
T 21 10262
T 14 10274
T 25 10286
T 27 10298
C 32 10309
C 32 10321
C 41 10332
T 32 10344
T 27 10356
G 40 10368
G 9 10379
G 16 10390
C 17 10402
A 18 10411
A 11 10428
C 12 10440
A 13 10448
G 21 10461
A 41 10472
C 16 10485
A 10 10492
G 15 10507
T 21 10518
G 21 10529
C 10 10546
C 13 10555
G 31 10567
C 18 10577
C 13 10586
C 10 10595
A 13 10614
T 9 10626
C 14 10633
C 7 10649
C 16 10659
A 16 10667
A 12 10680
T 26 10694
A 16 10706
T 13 10717
A 17 10729
G 9 10739
C 9 10748
A 8 10761
G 13 10773
G 17 10790
A 19 10801
T 6 10815
A 12 10830
A 11 10839
G 5 10850
C 9 10865
C 11 10874
T 13 10889
T 25 10905
C 18 10917
G 22 10925
A 24 10936
C 9 10943
G 19 10953
G 12 10971
T 6 10979
C 18 10989
A 6 11004
T 25 11013
G 28 11028
G 16 11039
T 13 11047
T 19 11066
G 40 11082
T 22 11099
T 18 11113
G 16 11128
C 11 11145
C 20 11157
G 7 11167
T 22 11180
T 18 11197
G 17 11210
T 14 11224
G 30 11234
C 29 11247
C 27 11257
C 29 11267
T 28 11280
T 21 11293
G 22 11307
A 13 11315
G 6 11326
A 11 11343
C 7 11353
T 20 11361
A 17 11375
T 9 11389
A 23 11407
G 6 11426
A 14 11435
C 32 11452
T 24 11468
C 30 11481
A 24 11491
T 12 11501
G 10 11517
A 9 11526
G 6 11541
C 19 11553
C 13 11568
T 21 11581
A 13 11594
C 8 11611
A 6 11621
A 6 11634
C 19 11642
C 13 11652
A 14 11661
T 9 11678
G 35 11687
G 17 11696
C 33 11709
T 10 11725
C 19 11738
A 9 11750
C 9 11767
G 11 11775
T 11 11782
G 12 11798
A 9 11806
T 6 11821
G 18 11831
A 41 11847
G 15 11865
A 18 11872
A 9 11882
C 9 11898
C 21 11907
T 8 11920
A 7 11930
T 33 11941
T 21 11953
T 32 11966
T 17 11978
G 17 11996
A 8 12005
T 31 12016
A 28 12027
C 27 12041
C 22 12051
G 8 12060
C 18 12072
A 28 12087
C 27 12099
C 29 12108
C 9 12118
T 30 12127
T 10 12136
C 20 12150
T 10 12170
C 14 12180
A 22 12197
G 19 12215
A 9 12225
A 30 12235
A 8 12244
T 26 12265
G 6 12284
A 15 12296
A 25 12305
C 42 12319
T 15 12332
T 26 12342
A 21 12355
C 12 12366
C 11 12381
C 9 12396
G 13 12403
T 31 12415
C 29 12426
G 11 12435
T 26 12444
T 25 12454
C 17 12466
A 7 12478
A 13 12488
T 12 12495
T 32 12508
C 20 12520
C 9 12537
T 5 12547
G 6 12571
A 17 12583
G 43 12600
A 10 12618
A 30 12627
C 18 12638
T 37 12652
T 43 12664
T 36 12676
G 11 12692
G 21 12702
A 24 12714
A 13 12731
A 16 12747
T 8 12759
T 10 12770
G 31 12782
G 30 12791
A 7 12803
C 7 12814
G 30 12828
A 20 12841
G 6 12850
A 7 12856
A 7 12870
T 9 12876
T 31 12888
T 9 12901
C 26 12907
T 5 12913
G 4 12938
A 6 12942
T 25 12956
C 8 12972
A 7 12980
C 9 12989
G 5 13004
C 18 13017
G 19 13030
G 9 13039
A 10 13058
C 6 13067
C 6 13079
G 15 13088
A 11 13099
C 7 13109
T 7 13116
C 4 13128
A 5 13134
A 20 13145
G 11 13156
A 29 13168
G 18 13183
C 21 13194
T 19 13203
A 6 13214
A 6 13225
T 10 13233
A 6 13239
A 18 13251
A 17 13263
T 9 13272
G 5 13281
A 5 13299
A 15 13311
T 10 13326
C 10 13335
T 6 13353
G 5 13367
A 13 13378
A 8 13387
C 26 13404
T 10 13419
G 5 13426
END_DNA

END_SEQUENCE
```
