## supplementary data 2 for "A long-hidden prevalent PCR artifact and its application in DNA library screening": EF70919836_EF70919836.phd.1

```
BEGIN_SEQUENCE EF70919836

BEGIN_COMMENT

CHROMAT_FILE: EF70919836
BASECALLER_VERSION: KB 1.4.1.8
TRACE_PROCESSOR_VERSION: KB 1.4.1.8
QUALITY_LEVELS: 99
TIME: Mon Jun 24 08:37:51 2024
TRACE_ARRAY_MIN_INDEX: 0
TRACE_ARRAY_MAX_INDEX: 3820
TRIM: -1 -1 -1.000000e+000
TRACE_PEAK_AREA_RATIO: -1.000000e+000
CHEM: term
DYE: big

END_COMMENT

BEGIN_DNA
G 1 7
A 2 28
G 3 44
G 6 57
G 4 70
G 6 88
A 4 105
A 4 115
G 5 129
G 9 143
G 6 158
A 5 178
A 9 191
A 5 204
G 5 223
T 12 235
T 8 244
G 13 261
A 9 275
C 4 290
A 5 301
C 4 313
C 5 330
A 4 339
T 9 352
G 14 366
A 9 383
G 9 395
A 6 409
T 9 420
C 17 431
G 11 447
C 22 458
C 18 469
C 9 485
G 5 501
T 10 518
A 5 537
T 8 551
A 10 561
A 9 573
T 9 585
T 13 599
T 9 611
G 12 627
C 12 637
T 9 652
C 8 661
G 10 675
C 9 686
G 9 700
G 6 717
T 12 731
T 13 747
A 9 760
T 23 770
C 14 782
C 10 793
G 10 805
G 8 820
T 8 830
A 14 844
T 11 856
G 16 869
T 32 876
A 24 886
T 24 898
C 12 912
G 10 925
G 9 940
G 5 956
A 8 967
A 6 975
G 7 986
A 7 1000
G 5 1010
A 5 1026
G 17 1037
G 13 1050
A 13 1062
C 18 1076
C 19 1088
C 30 1101
G 24 1114
G 18 1127
A 22 1143
A 16 1162
G 13 1177
A 34 1186
C 19 1196
A 18 1206
C 22 1216
G 16 1229
A 26 1242
C 16 1253
T 13 1266
T 17 1279
A 26 1289
T 24 1302
C 18 1315
G 20 1327
C 13 1338
C 17 1350
A 15 1360
C 19 1371
T 18 1384
G 26 1396
G 11 1410
C 13 1422
A 12 1433
G 11 1444
C 13 1455
A 10 1467
T 10 1478
C 10 1490
C 10 1502
A 10 1514
C 13 1525
T 11 1538
G 43 1549
G 18 1563
T 27 1577
A 23 1587
A 18 1598
C 18 1609
A 10 1618
G 18 1632
G 27 1645
A 19 1660
T 17 1668
T 22 1681
A 49 1691
G 23 1704
C 23 1717
A 30 1729
G 18 1740
A 51 1752
G 13 1764
C 22 1775
G 23 1788
A 23 1800
G 30 1811
G 30 1822
T 21 1836
A 24 1846
T 27 1857
G 34 1870
T 18 1882
A 11 1893
C 12 1907
G 13 1919
C 16 1929
G 18 1944
G 30 1957
G 11 1968
A 10 1983
A 12 1994
G 12 2007
A 12 2022
T 15 2030
G 11 2043
G 14 2059
C 18 2070
T 21 2081
G 21 2093
T 19 2104
T 15 2114
C 12 2129
T 15 2141
A 11 2149
T 11 2162
T 18 2177
T 9 2193
C 10 2203
A 9 2217
T 12 2226
C 34 2237
C 10 2248
A 6 2258
T 13 2272
C 13 2287
G 10 2304
G 7 2320
A 9 2333
A 18 2344
T 13 2356
T 18 2368
A 8 2383
G 8 2394
C 13 2408
C 18 2420
A 10 2430
C 13 2441
G 12 2452
T 13 2461
A 18 2477
A 12 2491
A 30 2503
A 10 2514
T 5 2522
T 18 2537
T 12 2550
T 13 2561
C 18 2573
A 15 2585
T 21 2596
C 13 2608
A 23 2621
T 19 2632
T 20 2643
A 11 2657
A 18 2667
A 10 2678
G 13 2694
A 13 2704
C 10 2714
G 13 2726
T 13 2737
T 6 2749
C 5 2758
T 12 2772
T 10 2789
T 5 2798
G 11 2813
A 14 2824
T 10 2832
C 17 2844
A 9 2858
T 13 2868
C 8 2880
T 10 2894
G 13 2905
C 16 2915
C 18 2928
C 13 2942
C 13 2956
G 18 2968
G 8 2984
T 13 2997
T 10 3009
A 13 3017
G 8 3027
G 7 3041
C 5 3048
A 7 3063
G 11 3074
C 10 3085
G 10 3101
G 11 3111
C 10 3123
A 9 3133
C 11 3149
A 10 3161
T 10 3172
T 16 3184
T 17 3199
T 10 3208
T 16 3225
T 13 3237
G 10 3249
T 12 3257
T 13 3267
G 17 3276
G 27 3288
G 18 3301
C 12 3315
G 10 3327
T 5 3339
G 7 3348
G 7 3364
G 10 3376
A 9 3390
A 13 3403
G 10 3416
A 5 3424
A 11 3436
A 12 3446
T 14 3458
G 9 3474
T 10 3483
T 12 3497
T 14 3508
G 5 3523
G 13 3533
C 10 3545
G 13 3560
A 13 3574
G 7 3590
A 13 3602
C 10 3616
T 10 3625
T 8 3639
G 8 3650
G 27 3664
T 13 3676
T 18 3689
T 16 3703
G 23 3714
G 11 3724
C 12 3737
C 34 3749
C 10 3759
C 10 3774
T 23 3783
A 20 3795
G 8 3809
G 8 3820
END_DNA

END_SEQUENCE
```
