## supplementary data 2 for "A long-hidden prevalent PCR artifact and its application in DNA library screening": EF70919840_EF70919840.phd.1

```
BEGIN_SEQUENCE EF70919840

BEGIN_COMMENT

CHROMAT_FILE: EF70919840
BASECALLER_VERSION: KB 1.4.1.8
TRACE_PROCESSOR_VERSION: KB 1.4.1.8
QUALITY_LEVELS: 99
TIME: Mon Jun 24 08:38:01 2024
TRACE_ARRAY_MIN_INDEX: 0
TRACE_ARRAY_MAX_INDEX: 3839
TRIM: -1 -1 -1.000000e+000
TRACE_PEAK_AREA_RATIO: -1.000000e+000
CHEM: term
DYE: big

END_COMMENT

BEGIN_DNA
A 3 4
A 2 17
C 2 26
G 5 40
T 5 47
T 3 56
T 4 79
C 4 90
G 4 107
T 4 135
G 6 143
A 4 166
C 7 175
T 14 190
G 21 200
C 26 213
T 20 229
G 27 240
C 41 255
A 13 269
G 31 282
T 26 300
G 51 312
G 22 328
C 37 339
G 50 353
A 21 366
T 20 374
A 39 386
A 36 396
G 46 409
T 50 421
C 46 433
G 36 448
T 36 459
G 42 473
T 32 485
C 54 496
T 54 508
T 39 522
A 46 532
C 28 542
C 62 554
G 62 568
G 62 583
G 62 596
T 62 607
T 62 620
G 62 632
G 62 646
A 31 659
C 19 666
T 62 679
C 47 691
A 19 700
A 54 711
G 62 724
A 59 738
C 44 747
G 62 761
A 59 772
T 51 783
A 62 794
G 62 807
T 62 819
T 59 831
A 59 842
C 59 852
C 54 865
G 62 878
G 62 893
A 59 906
T 51 915
A 62 927
A 62 938
G 62 950
G 59 963
C 49 973
G 62 987
G 62 1000
A 49 1012
T 43 1021
A 62 1033
A 62 1044
A 62 1055
G 59 1068
T 62 1079
T 62 1091
G 62 1104
G 59 1118
A 59 1129
T 49 1139
G 62 1152
G 62 1165
A 62 1177
G 62 1188
G 59 1202
C 59 1211
G 62 1224
G 62 1237
A 59 1250
T 39 1259
A 62 1270
A 62 1282
A 62 1293
G 62 1305
T 62 1316
T 62 1328
G 62 1341
A 54 1353
A 19 1368
T 10 1388
T 10 1408
C 7 1425
C 12 1448
C 5 1460
C 10 1479
T 10 1495
T 6 1507
C 10 1523
T 9 1539
T 23 1552
T 22 1566
G 26 1578
G 10 1591
T 5 1610
C 5 1620
T 6 1636
T 18 1657
A 8 1676
C 14 1693
A 19 1705
A 5 1722
T 16 1732
T 7 1739
T 5 1756
C 18 1765
C 21 1775
T 8 1784
C 13 1800
T 16 1815
C 12 1835
T 9 1851
T 18 1860
A 12 1872
C 11 1881
A 11 1894
T 11 1910
G 5 1922
T 13 1940
A 5 1956
A 13 1965
G 7 1976
C 10 1990
G 7 2003
C 5 2013
A 11 2030
T 10 2040
G 7 2053
G 8 2064
A 12 2077
T 5 2092
G 11 2101
C 6 2114
T 7 2132
G 10 2146
T 5 2156
A 9 2173
T 18 2184
C 15 2194
T 17 2205
T 12 2219
C 8 2236
A 10 2248
T 9 2266
C 12 2277
A 10 2291
T 9 2306
T 10 2317
A 11 2328
C 9 2340
A 9 2351
T 6 2360
A 12 2373
G 12 2388
T 13 2401
C 13 2413
A 27 2424
T 13 2436
T 13 2450
A 8 2463
T 7 2472
C 11 2487
T 13 2499
C 8 2513
C 13 2528
C 11 2542
T 5 2559
A 11 2570
G 7 2582
G 18 2592
A 28 2603
A 24 2614
T 11 2625
T 27 2634
G 18 2646
A 16 2660
T 12 2670
A 10 2680
A 13 2692
C 10 2705
G 13 2718
T 13 2731
T 15 2740
T 18 2752
G 18 2763
C 10 2776
T 18 2789
G 11 2801
G 5 2815
T 13 2824
C 10 2837
T 8 2846
C 13 2859
C 10 2871
A 8 2879
T 17 2896
C 22 2908
G 15 2917
A 11 2930
A 10 2940
A 13 2955
C 14 2968
G 8 2977
A 23 2990
A 11 3001
T 6 3017
G 18 3028
T 10 3042
G 12 3057
A 5 3076
A 11 3088
C 13 3098
C 11 3107
T 13 3120
T 9 3133
T 10 3144
G 14 3159
A 10 3170
T 11 3180
T 10 3194
T 18 3204
T 16 3218
T 18 3228
G 23 3240
T 8 3251
G 9 3265
T 9 3277
G 11 3286
G 18 3298
G 13 3310
G 10 3322
G 13 3334
T 8 3347
A 9 3362
T 7 3372
T 12 3391
G 18 3407
C 10 3421
A 9 3436
A 12 3449
G 17 3464
A 5 3477
A 10 3485
C 11 3501
G 10 3512
G 18 3525
G 10 3539
A 6 3553
A 13 3563
T 7 3573
G 13 3587
G 10 3600
C 13 3609
T 7 3618
A 11 3635
T 12 3644
G 10 3655
C 5 3671
T 6 3680
T 10 3694
A 11 3708
C 7 3726
C 8 3736
A 18 3748
T 10 3758
T 10 3773
A 7 3784
G 18 3801
T 7 3816
C 13 3827
G 5 3839
END_DNA

END_SEQUENCE
```
