## supplementary data 2 for "A long-hidden prevalent PCR artifact and its application in DNA library screening": EF70920140_EF70920140.phd.1

```
BEGIN_SEQUENCE EF70920140

BEGIN_COMMENT

CHROMAT_FILE: EF70920140
BASECALLER_VERSION: PEAKTRACE 6.95
TRACE_PROCESSOR_VERSION: PEAKTRACE 6.95
QUALITY_LEVELS: 99
TIME: Mon Jun 24 08:38:03 2024
TRACE_ARRAY_MIN_INDEX: 0
TRACE_ARRAY_MAX_INDEX: 3846
TRIM: -1 -1 -1.000000e+000
TRACE_PEAK_AREA_RATIO: -1.000000e+000
CHEM: term
DYE: big

END_COMMENT

BEGIN_DNA
T 7 14
A 7 19
T 8 29
G 6 42
T 2 56
A 5 67
G 5 81
C 2 92
G 10 106
G 14 116
G 11 128
C 16 131
T 19 143
G 21 149
C 8 158
C 6 164
T 10 173
G 25 184
C 20 194
C 17 200
A 8 207
A 6 213
G 14 219
G 11 225
A 27 232
T 16 238
G 23 248
G 26 263
C 41 274
G 41 286
A 46 298
T 25 309
A 26 320
A 29 332
G 25 344
T 46 355
C 32 368
G 32 381
T 25 393
G 46 404
T 25 417
C 25 429
T 51 440
T 51 454
A 46 464
C 46 475
C 36 487
G 41 498
G 51 513
G 26 525
T 17 537
T 26 549
G 50 561
G 46 574
A 36 586
C 36 595
T 51 607
C 32 618
A 32 629
A 41 640
G 29 650
A 28 664
C 28 673
G 46 685
A 41 698
T 45 708
A 46 720
G 36 730
T 48 744
T 41 755
A 41 767
C 41 776
C 48 789
G 47 801
G 29 814
A 28 828
T 44 839
A 27 849
A 16 861
G 16 871
G 22 885
T 11 898
T 8 904
G 12 909
C 26 919
A 45 931
G 25 942
C 31 955
G 41 966
G 45 981
T 49 994
C 45 1005
G 45 1018
G 36 1031
G 41 1044
C 49 1056
T 36 1067
G 31 1079
A 26 1094
A 36 1105
C 36 1115
G 32 1128
G 51 1141
G 46 1152
G 28 1164
G 26 1178
G 17 1191
T 17 1202
T 28 1214
C 41 1225
G 51 1239
T 58 1251
G 58 1264
C 58 1276
A 58 1288
C 58 1298
A 58 1311
C 58 1321
A 36 1333
G 36 1344
C 51 1359
C 34 1371
C 32 1384
A 58 1395
G 58 1407
C 58 1421
T 58 1434
T 61 1446
G 51 1458
G 32 1471
A 51 1484
G 58 1496
C 58 1507
G 34 1520
A 58 1532
A 58 1544
C 51 1555
G 46 1567
A 46 1580
C 34 1590
C 29 1603
T 58 1616
A 51 1628
C 58 1640
A 58 1651
C 58 1663
C 34 1675
G 16 1687
A 27 1702
A 51 1714
C 51 1726
T 46 1738
G 46 1749
A 30 1764
G 51 1775
A 51 1789
T 58 1800
A 58 1811
C 51 1822
C 58 1834
T 58 1847
A 58 1859
C 58 1871
A 41 1883
G 58 1895
C 58 1909
G 41 1920
T 41 1934
G 41 1945
A 46 1959
G 51 1971
C 58 1983
T 58 1996
A 58 2008
T 51 2019
G 51 2032
A 51 2045
G 46 2056
A 51 2070
A 58 2082
A 58 2094
G 58 2106
C 58 2117
G 58 2130
C 51 2142
C 51 2154
A 58 2166
C 51 2177
G 58 2189
C 61 2202
T 58 2216
T 58 2229
C 58 2241
C 58 2254
C 58 2265
G 58 2277
A 51 2291
A 58 2302
G 32 2314
G 58 2326
G 51 2338
A 51 2352
G 51 2363
A 58 2375
A 58 2387
A 51 2400
G 51 2411
G 51 2424
C 51 2435
G 58 2448
G 51 2460
A 51 2474
C 51 2484
A 58 2496
G 51 2508
G 51 2521
T 51 2533
A 58 2545
T 58 2557
C 58 2569
T 58 2582
G 51 2595
T 58 2608
A 58 2620
G 51 2632
C 51 2644
A 61 2656
A 61 2668
T 58 2679
G 51 2692
G 46 2705
C 58 2717
A 58 2729
A 58 2741
C 58 2752
A 51 2764
A 58 2776
C 58 2788
G 58 2800
T 58 2813
T 58 2825
G 58 2837
C 58 2850
G 51 2863
C 34 2874
A 58 2886
A 58 2898
A 58 2910
C 51 2922
T 58 2934
A 58 2945
T 61 2958
T 58 2970
A 58 2982
A 58 2994
C 58 3006
T 58 3018
G 58 3031
G 51 3044
C 34 3056
G 58 3069
A 58 3081
A 58 3093
C 34 3104
T 51 3116
A 51 3128
C 58 3140
T 58 3152
T 58 3165
A 58 3177
C 58 3189
T 58 3201
C 58 3213
T 58 3225
A 51 3237
G 32 3249
C 58 3262
T 58 3274
T 58 3286
C 58 3298
C 58 3310
C 51 3322
G 58 3334
G 51 3347
C 58 3358
A 58 3370
A 51 3381
C 28 3392
A 36 3402
A 51 3416
T 51 3427
T 58 3439
A 58 3451
A 58 3463
T 51 3475
A 58 3487
G 34 3499
A 58 3512
C 58 3523
T 58 3535
G 61 3547
G 58 3560
A 61 3573
T 58 3583
G 51 3596
G 26 3607
A 26 3621
G 46 3631
G 51 3645
C 61 3656
G 61 3668
G 58 3680
A 58 3692
T 58 3703
A 58 3716
A 58 3727
A 58 3739
G 58 3751
T 52 3762
T 51 3774
G 51 3787
A 45 3799
T 31 3811
C 26 3822
T 16 3833
C 25 3846
END_DNA

END_SEQUENCE
```
