## supplementary data 2 for "A long-hidden prevalent PCR artifact and its application in DNA library screening": EF70920208_EF70920208.phd.1

```
BEGIN_SEQUENCE EF70920208

BEGIN_COMMENT

CHROMAT_FILE: EF70920208
BASECALLER_VERSION: PEAKTRACE 6.95
TRACE_PROCESSOR_VERSION: PEAKTRACE 6.95
QUALITY_LEVELS: 99
TIME: Mon Jun 24 08:38:03 2024
TRACE_ARRAY_MIN_INDEX: 0
TRACE_ARRAY_MAX_INDEX: 2089
TRIM: -1 -1 -1.000000e+000
TRACE_PEAK_AREA_RATIO: -1.000000e+000
CHEM: term
DYE: big

END_COMMENT

BEGIN_DNA
A 7 4
C 7 14
A 5 26
T 14 40
G 50 52
T 38 68
G 49 80
C 49 92
G 49 105
G 40 118
G 22 129
A 20 144
A 8 154
G 24 157
C 25 168
T 51 180
A 28 189
G 51 201
A 28 215
G 53 225
T 51 236
A 28 246
A 51 256
G 61 268
T 61 279
A 28 291
G 61 303
T 61 314
T 61 327
C 51 339
G 51 351
C 46 362
C 41 374
A 41 383
G 58 395
T 58 408
T 58 421
A 61 431
A 26 442
T 58 452
A 58 464
G 61 476
T 61 488
T 61 501
T 28 513
G 58 526
C 51 537
G 51 550
C 58 561
A 58 572
A 58 581
C 51 591
G 58 602
T 58 615
T 58 628
G 58 639
T 61 652
T 61 665
G 61 676
C 61 687
C 61 699
A 58 709
T 58 720
T 58 734
G 58 745
C 58 757
T 61 770
A 61 781
C 61 791
A 46 801
G 58 813
G 58 826
C 58 838
A 58 850
T 58 861
C 61 873
G 61 885
T 58 899
G 58 911
G 58 924
T 61 937
G 61 949
T 61 961
C 51 972
A 51 983
C 51 993
G 58 1006
C 58 1018
T 58 1032
C 61 1045
G 61 1057
T 61 1070
C 61 1082
G 61 1094
T 61 1106
T 61 1119
T 61 1132
G 61 1144
G 58 1157
T 61 1168
A 58 1180
T 58 1190
G 58 1203
G 58 1216
C 58 1228
T 58 1240
T 58 1253
C 61 1265
A 58 1276
T 61 1287
T 61 1300
C 61 1313
G 61 1325
C 58 1337
C 58 1350
A 51 1360
C 58 1372
T 61 1385
G 61 1396
G 61 1410
C 58 1423
A 58 1434
G 58 1445
C 58 1458
A 61 1470
G 58 1481
C 51 1494
C 51 1507
A 51 1518
C 58 1529
T 58 1542
G 58 1554
G 58 1568
T 61 1581
A 61 1592
A 61 1604
C 61 1615
A 58 1626
G 58 1638
G 46 1651
A 46 1665
T 58 1675
T 58 1688
A 58 1700
G 61 1712
C 61 1724
A 61 1736
G 58 1748
A 58 1761
G 58 1773
C 61 1785
G 61 1797
A 61 1810
G 58 1821
G 58 1833
T 58 1845
A 58 1857
T 58 1868
G 61 1881
T 61 1893
A 61 1905
G 61 1917
G 58 1930
C 58 1942
G 58 1954
G 52 1968
A 50 1981
T 40 1991
A 10 2003
A 35 2015
A 40 2027
G 22 2038
T 22 2049
T 20 2063
T 8 2076
G 14 2089
END_DNA

END_SEQUENCE
```
